# Genomic and phenotypic insights into the expanding phylogenetic landscape of the *Cryptococcus* genus

**DOI:** 10.1101/2025.06.18.660340

**Authors:** Marco A. Coelho, Márcia David-Palma, Aleksey V. Kachalkin, Miroslav Kolařík, Benedetta Turchetti, José Paulo Sampaio, Michael J. Wingfield, Matthew C. Fisher, Andrey M. Yurkov, Joseph Heitman

## Abstract

The fungal genus *Cryptococcus* includes several life-threatening human pathogens as well as diverse saprobic species whose genome architecture, ecology, and evolutionary history remain less well characterized. Understanding how some lineages evolved into major pathogens remains a central challenge and may be advanced by comparisons with their nonpathogenic counterparts. Integrative approaches have become essential for delimiting species and reconstructing evolutionary relationships, particularly in lineages with cryptic diversity or extensive chromosomal rearrangements. Here, we formally characterize six *Cryptococcus* species representing distinct evolutionary lineages, comprising both newly discovered and previously recognized but unnamed taxa, through a combination of phylogenomic analyses, divergence metrics, chromosomal comparisons, mating assays, and phenotypic profiling. Among pathogenic taxa, we formally name *Cryptococcus hyracis* sp. nov., corresponding to the previously characterized VGV lineage within the *C. gattii* complex. In parallel, we describe five saprobic, nonpathogenic species isolated from fruit, soil, and bark beetle galleries, spanning four phylogenetic clades. We identify a strong ecological association with bark beetles for *Cryptococcus porticicola* sp. nov., the only newly described nonpathogenic species with multiple sequenced strains from diverse sites. In this species, we detect strain-level chromosomal variation and evidence of sexual reproduction, along with population-level signatures of recombination. Across the genus, chromosome-level comparisons reveal extensive structural variation, including species– and strain-specific rearrangements that may restrict gene flow. We also identify multiple instances of chromosome number reduction, often accompanied by genomic signatures consistent with centromere inactivation or loss of centromeric identity. Comparative metabolic profiling with Biolog phenotype microarrays reveals clade-level differentiation and distinct substrate preferences, which may reflect metabolic divergence and habitat-specific diversification. Notably, we confirm that thermotolerance is restricted to clinically relevant taxa. These findings refine the species-level taxonomy of *Cryptococcus*, broaden its known genomic and ecological diversity, and strengthen the framework for investigating speciation, adaptation, and the emergence of pathogenicity within the genus.

**Author Summary:** *Cryptococcus* is a genus of fungi that includes both pathogenic species capable of causing life-threatening infections in humans and many environmental species that inhabit soil, fruit, decaying wood, and insect-associated environments with no known link to disease. Here, we formally describe six previously unnamed species based on genome-wide comparisons, genetic divergence metrics, chromosome structure, reproductive behavior, and metabolic profiling. One of these species belongs to the pathogenic lineage, while the others are distinct environmental taxa, including several recovered from bark beetles or their galleries, indicating repeated occurrence in this ecological niche. For one of these insect-associated species, represented by multiple isolates, we detected signatures of sexual reproduction and genetic exchange in natural populations. This study expands the framework for investigating how certain *Cryptococcus* lineages adapt to new environments or evolve traits relevant to pathogenicity. It also emphasizes that continuous environmental sampling remains essential for capturing fungal diversity and illustrates the power of combining genomic and phenotypic data to define species boundaries and uncover lineages that may otherwise remain undetected.

## Supplementary material for "Genomic and phenotypic insights into the expanding phylogenetic landscape of the *Cryptococcus* genus": S1 File: trimal_pergene.BS70.treefile (part 1 of 6)

```
(Cryptococcus_amylolentus_CBS6039:0.0000010000	Cryptococcus_amylolentus_CBS6273:0.0046481286	(((((((((Cryptococcus_bacillisporus_CA1280:0.0019889306	Cryptococcus_bacillisporus_CA1873:0.0000010000)87.1/96:0.0040055629	(Cryptococcus_decagattii_7685027:0.0020041093	Cryptococcus_decagattii_CBS11687:0.0000010000)97.3/100:0.0100731665)73.8/74:0.0021489961	(Cryptococcus_gattii_E566:0.0000010000	Cryptococcus_gattii_WM276:0.0000010000)98.2/100:0.0160513	((Cryptococcus_sp._MF13:0.0019892084	Cryptococcus_sp._MF34:0.0000010000)99.2/100:0.0142315193	(Cryptococcus_tetragattii_CBS11718:0.0020100007	Cryptococcus_tetragattii_IND107:0.0020022888)88.1/96:0.0040004751)75.1/65:0.00404775)94.6/93:0.0144683061	(Cryptococcus_deuterogattii_CBS10090:0.0040193623	Cryptococcus_deuterogattii_R265:0.0000010000)98.3/100:0.0209633769)99.8/99:0.0486834	(((Cryptococcus_neoformans_125.91:0.0000010000	Cryptococcus_neoformans_H99:0.0000010000)78.6/91:0.0019894159	(Cryptococcus_neoformans_Bt1:0.0000010000	Cryptococcus_neoformans_Bt206:0.0019782211)79.9/90:0.00394067	Cryptococcus_neoformans_Bt22:0.00394011	Cryptococcus_neoformans_Ftc555-1:0.00196451)86.5/94:0.0050204074	(Cryptococcus_neoformans_PMHc1023.ENR:0.0000010000	Cryptococcus_neoformans_T4:0.0000010000)86.8/96:0.0051828567)99.9/99:0.0580763	(Cryptococcus_deneoformans_NIH12:0.0000010000	Cryptococcus_deneoformans_NIH433:0.0000010000)99/100:0.0417272059)100/100:0.3095472852	(((Cryptococcus_depauperatus_CBS7841:0.0152401931	Cryptococcus_depauperatus_CBS7855:0.0102906473)100/100:0.3399333149	Cryptococcus_sp._CMW60451:0.3742106753)92.5/93:0.105824	((Cryptococcus_sp._DSM108351:3e-06	Cryptococcus_sp._DSM111204:4e-06	Cryptococcus_sp._DSM117830:0.00215876	Cryptococcus_sp._NCYC1536:5e-06	Cryptococcus_sp._DSM108352:2e-06	Cryptococcus_sp._DSM111205:0.0021163188)99.6/100:0.0659345870	(Cryptococcus_sp._DSM109063:0.0410598796	Cryptococcus_sp._OR918:0.0247503441)95.1/98:0.0418816810)100/100:0.163612	Kwoniella_shandongensis_CBS12478:0.2572649471)93.9/90:0.0769992851)100/100:0.2244399105	Cryptococcus_sp._OR849:0.0492860315)98.4/100:0.0556620159	Cryptococcus_floricola_DSM27421:0.0133925469)78.8/90:0.0083826629	Cryptococcus_wingfieldii_CBS7118:0.0297446533)98.3/100:0.0185318175);
(Cryptococcus_amylolentus_CBS6039:0.0013566741	Cryptococcus_amylolentus_CBS6273:0.0013837486	(((((((((Cryptococcus_bacillisporus_CA1280:0.0013433123	Cryptococcus_bacillisporus_CA1873:0.0040575284)97.5/99:0.0067827429	(Cryptococcus_gattii_E566:0.0000010000	Cryptococcus_gattii_WM276:0.0000010000)88.8/97:0.0026992992)76.9/50:0.0013459307	((Cryptococcus_decagattii_7685027:0.0027200354	Cryptococcus_decagattii_CBS11687:0.0000010000)99.9/100:0.0165749293	Cryptococcus_tetragattii_CBS11718:2e-06	Cryptococcus_tetragattii_IND107:2e-06)82.3/48:0.0013457273)77.7/64:0.0013645186	(Cryptococcus_deuterogattii_CBS10090:0.0000010000	Cryptococcus_deuterogattii_R265:0.0000010000)98.5/100:0.0081535716)74.3/76:0.0012866195	(Cryptococcus_sp._MF13:0.0041554714	Cryptococcus_sp._MF34:0.0000010000)94.6/99:0.0068593718)100/100:0.0616781	(Cryptococcus_deneoformans_NIH12:0.0000010000	Cryptococcus_deneoformans_NIH433:0.0000010000)99.7/100:0.0314113	((Cryptococcus_neoformans_125.91:0.0000010000	Cryptococcus_neoformans_H99:0.0000010000)95.5/100:0.0055419901	(Cryptococcus_neoformans_Bt1:4e-06	Cryptococcus_neoformans_Bt22:0.00270205	(Cryptococcus_neoformans_PMHc1023.ENR:0.0013464171	Cryptococcus_neoformans_T4:0.0013552500)80.8/91:0.00135422	Cryptococcus_neoformans_Ftc555-1:2e-06	Cryptococcus_neoformans_Bt206:0.0013496263)72.6/86:0.0012493605)96.4/99:0.0175809198)100/100:0.185149	((Cryptococcus_depauperatus_CBS7841:0.0000026958	Cryptococcus_depauperatus_CBS7855:0.0138946885)100/100:0.4015503209	Cryptococcus_sp._CMW60451:0.1299948320)73.2/81:0.0622344	((((Cryptococcus_sp._DSM108351:0.0000010000	Cryptococcus_sp._NCYC1536:0.0000010000)88.4/96:0.0027029020	(Cryptococcus_sp._DSM108352:2e-06	Cryptococcus_sp._DSM111205:2e-06	Cryptococcus_sp._DSM111204:0.0000010000)92.2/96:0.00134948	Cryptococcus_sp._DSM117830:2e-06)100/100:0.1271810319	Cryptococcus_sp._DSM109063:0.0268553	Cryptococcus_sp._OR918:0.0284117)100/100:0.1025371012	Kwoniella_shandongensis_CBS12478:0.2421138873)99.3/100:0.0830420597)100/100:0.1327028629	Cryptococcus_sp._OR849:0.0440318270)99.8/100:0.0430686485	(Cryptococcus_floricola_DSM27421:0.0126196301	Cryptococcus_wingfieldii_CBS7118:0.0177362111)88.9/98:0.0059594411)96/99:0.0095827904);
(Cryptococcus_amylolentus_CBS6039:0.0005761348	Cryptococcus_amylolentus_CBS6273:0.0017173771	(((((((((Cryptococcus_bacillisporus_CA1280:0.0048839969	Cryptococcus_bacillisporus_CA1873:0.0078092054)96.5/99:0.0043577059	(Cryptococcus_decagattii_7685027:0.0022395119	Cryptococcus_decagattii_CBS11687:0.0027470734)99.9/100:0.0092991936)99.1/100:0.0068867949	(Cryptococcus_deuterogattii_CBS10090:0.0014501565	Cryptococcus_deuterogattii_R265:0.0008286398)100/100:0.0160536591)75.5/68:0.0005696918	(((Cryptococcus_gattii_E566:0.0000010052	Cryptococcus_gattii_WM276:0.0000010052)100/100:0.0134405608	(Cryptococcus_tetragattii_CBS11718:0.0038929345	Cryptococcus_tetragattii_IND107:0.0033339426)99.1/100:0.0050743553)92/94:0.0024665873	(Cryptococcus_sp._MF13:0.0010969500	Cryptococcus_sp._MF34:0.0016484715)99.7/100:0.0069283063)75.1/70:0.0007631250)100/100:0.0265792542	((Cryptococcus_deneoformans_NIH12:0.0017433106	Cryptococcus_deneoformans_NIH433:0.0027496472)100/100:0.0200635427	(((Cryptococcus_neoformans_125.91:0.0005580001	Cryptococcus_neoformans_H99:0.0011168592)78.8/88:0.000559944	Cryptococcus_neoformans_Bt206:0.00224199	Cryptococcus_neoformans_Bt22:0.00279962	Cryptococcus_neoformans_Ftc555-1:3.0156e-06	Cryptococcus_neoformans_Bt1:0.0016771261)97/98:0.0039406843	(Cryptococcus_neoformans_PMHc1023.ENR:0.0005596892	Cryptococcus_neoformans_T4:0.0000010052)99.8/100:0.0067780758)100/100:0.0258351736)98.5/100:0.0138688224)100/100:0.0952024889	((Cryptococcus_depauperatus_CBS7841:0.0078931348	Cryptococcus_depauperatus_CBS7855:0.0072415327)100/100:0.2548273306	Cryptococcus_sp._CMW60451:0.1687585235)96.8/87:0.0470288667)82.3/77:0.0330110117	((((Cryptococcus_sp._DSM108351:0.0000010052	Cryptococcus_sp._NCYC1536:0.0000010052)90.6/97:0.0020634695	(Cryptococcus_sp._DSM108352:0.0000010052	Cryptococcus_sp._DSM111204:0.0000010052)84.8/96:0.000880739	Cryptococcus_sp._DSM111205:0.000294171	Cryptococcus_sp._DSM117830:0.000294171)100/100:0.0650982067	(Cryptococcus_sp._DSM109063:0.0240079002	Cryptococcus_sp._OR918:0.0231044208)99/99:0.0302016116)100/100:0.2273542399	Kwoniella_shandongensis_CBS12478:0.3243555863)100/100:0.1432567010)100/100:0.1458103859	Cryptococcus_sp._OR849:0.0345411628)100/100:0.0443644507	(Cryptococcus_floricola_DSM27421:0.0166404305	Cryptococcus_wingfieldii_CBS7118:0.0102055240)76.9/87:0.0034618617)99.6/100:0.0098042407);
(Cryptococcus_amylolentus_CBS6039:0.0000010000	Cryptococcus_amylolentus_CBS6273:0.0000010000	((((((((Cryptococcus_bacillisporus_CA1280:0.0036594912	Cryptococcus_bacillisporus_CA1873:0.0008975326)97.5/100:0.00458424	(Cryptococcus_decagattii_7685027:0.0000010000	Cryptococcus_decagattii_CBS11687:0.0000010000)90.6/98:0.00182491	(Cryptococcus_gattii_E566:0.0009102944	Cryptococcus_gattii_WM276:0.0000010000)97.4/99:0.00365511	(Cryptococcus_deuterogattii_CBS10090:0.0009150260	Cryptococcus_deuterogattii_R265:0.0018135600)99.9/100:0.0082517712)71.1/61:0.0009988103	((Cryptococcus_sp._MF13:0.0018182824	Cryptococcus_sp._MF34:0.0000010000)76.1/88:0.0009125537	(Cryptococcus_tetragattii_CBS11718:0.0018153911	Cryptococcus_tetragattii_IND107:0.0000010000)100/100:0.0082401437)76.3/74:0.0008246725)97.9/93:0.0157269657	((Cryptococcus_deneoformans_NIH12:0.0000010000	Cryptococcus_deneoformans_NIH433:0.0000010000)99.8/100:0.0140291458	(Cryptococcus_neoformans_125.91:0.0009090325	Cryptococcus_neoformans_Bt1:2e-06	Cryptococcus_neoformans_Bt206:5e-06	Cryptococcus_neoformans_H99:5e-06	Cryptococcus_neoformans_Ftc555-1:5e-06	(Cryptococcus_neoformans_PMHc1023.ENR:0.0000010000	Cryptococcus_neoformans_T4:0.0000010000)92.3/98:0.00182327	Cryptococcus_neoformans_Bt22:3e-06)99.5/100:0.0114436756)92.6/95:0.0088471018)100/100:0.0710323684	(((Cryptococcus_sp._DSM108351:3e-06	Cryptococcus_sp._DSM111204:3e-06	Cryptococcus_sp._DSM108352:3e-06	Cryptococcus_sp._DSM111205:4e-06	Cryptococcus_sp._DSM117830:4e-06	Cryptococcus_sp._NCYC1536:0.0000010000)99.8/100:0.0389806608	Cryptococcus_sp._DSM109063:0.0289836	Cryptococcus_sp._OR918:0.0228478)100/100:0.1783203740	Kwoniella_shandongensis_CBS12478:0.2537417873)99.4/99:0.0689779671)82.1/80:0.0311699204	((Cryptococcus_depauperatus_CBS7841:0.0072066771	Cryptococcus_depauperatus_CBS7855:0.0071542622)100/100:0.2161474151	Cryptococcus_sp._CMW60451:0.1149213813)70.7/81:0.0247173578)100/100:0.2049418587	Cryptococcus_sp._OR849:0.0279288762)97.8/100:0.0212660774	(Cryptococcus_floricola_DSM27421:0.0045722036	Cryptococcus_wingfieldii_CBS7118:0.0054019829)91.8/97:0.0041175987)95.4/100:0.0069347837);
(Cryptococcus_amylolentus_CBS6039:0.0000009987	Cryptococcus_amylolentus_CBS6273:0.0000009987	((((((((Cryptococcus_bacillisporus_CA1280:3.9948e-06	Cryptococcus_bacillisporus_CA1873:3.9948e-06	(Cryptococcus_gattii_E566:0.0000009987	Cryptococcus_gattii_WM276:0.0000009987)87.1/93:0.0114526	(Cryptococcus_tetragattii_CBS11718:0.0000009987	Cryptococcus_tetragattii_IND107:0.0000009987)75.2/95:0.00570859	(Cryptococcus_deuterogattii_CBS10090:0.0000009987	Cryptococcus_deuterogattii_R265:0.0000009987)91.5/94:0.00569883	(Cryptococcus_sp._MF13:0.0000009987	Cryptococcus_sp._MF34:0.0000009987)90.6/96:0.0114570168)75.5/79:0.0078716192	(Cryptococcus_decagattii_7685027:0.0000009987	Cryptococcus_decagattii_CBS11687:0.0057218503)94.7/98:0.0230408904)74.9/81:0.0228675125	((Cryptococcus_deneoformans_NIH12:0.0000021477	Cryptococcus_deneoformans_NIH433:0.0114263564)80.1/82:0.0142085153	(((Cryptococcus_neoformans_125.91:0.0000009987	Cryptococcus_neoformans_H99:0.0057177769)89.1/96:0.00570231	(Cryptococcus_neoformans_Bt1:0.0000009987	Cryptococcus_neoformans_Bt206:0.0000009987)83.9/95:0.00568474	(Cryptococcus_neoformans_PMHc1023.ENR:0.0000009987	Cryptococcus_neoformans_T4:0.0000009987)93.7/96:0.0113355281)82.8/94:0.0056840251	Cryptococcus_neoformans_Bt22:1.9974e-06	Cryptococcus_neoformans_Ftc555-1:1.9974e-06)90.6/94:0.0170286825)75.3/85:0.0217740931)100/100:0.3706010711	(((Cryptococcus_sp._DSM108351:1.9974e-06	Cryptococcus_sp._DSM108352:4.9935e-06	Cryptococcus_sp._DSM111205:4.9935e-06	Cryptococcus_sp._NCYC1536:3.9948e-06	Cryptococcus_sp._DSM117830:2.9961e-06	Cryptococcus_sp._DSM111204:0.0000009987)97.6/99:0.1087716443	(Cryptococcus_sp._DSM109063:0.0498496046	Cryptococcus_sp._OR918:0.0218270875)83.7/93:0.0416942889)92.7/96:0.0956968136	Kwoniella_shandongensis_CBS12478:0.3400265331)71.1/70:0.0514085103)89.7/92:0.1592050121	((Cryptococcus_depauperatus_CBS7841:0.0000009987	Cryptococcus_depauperatus_CBS7855:0.0000009987)99.9/100:0.4686992229	Cryptococcus_sp._CMW60451:0.2415175901)85.9/89:0.1220019108)100/100:0.4419811776	Cryptococcus_sp._OR849:0.0258180922)92.3/95:0.0614408752	Cryptococcus_wingfieldii_CBS7118:0.0716728297)83.1/91:0.0216548907	Cryptococcus_floricola_DSM27421:0.0494891735)75.4/95:0.0078530758);
(Cryptococcus_amylolentus_CBS6039:0.0043655089	Cryptococcus_amylolentus_CBS6273:0.0000010000	((((((((((Cryptococcus_bacillisporus_CA1280:0.0068514233	(Cryptococcus_decagattii_7685027:0.0000010000	Cryptococcus_decagattii_CBS11687:0.0022477208)86.6/97:0.0045602587)90.7/93:0.0067902745	Cryptococcus_bacillisporus_CA1873:0.0000010000)98.4/100:0.0169721053	(Cryptococcus_gattii_E566:0.0021874117	Cryptococcus_gattii_WM276:0.0045464229)99.2/100:0.0226092	(Cryptococcus_tetragattii_CBS11718:0.0000010000	Cryptococcus_tetragattii_IND107:0.0000010000)98.3/100:0.0194231)70.9/78:0.0032005617	(Cryptococcus_sp._MF13:0.0066655843	Cryptococcus_sp._MF34:0.0000010000)97.4/100:0.0141191221)89.9/90:0.0088745256	(Cryptococcus_deuterogattii_CBS10090:0.0022806450	Cryptococcus_deuterogattii_R265:0.0000010000)93.5/98:0.0103231373)99.7/100:0.0528863629	((Cryptococcus_deneoformans_NIH12:0.0000010000	Cryptococcus_deneoformans_NIH433:0.0022420163)98.4/99:0.0231310207	(Cryptococcus_neoformans_125.91:0.00220716	((Cryptococcus_neoformans_Bt1:0.0000010000	Cryptococcus_neoformans_H99:0.0000010000)71.9/81:0.0022224162	Cryptococcus_neoformans_Bt206:3.9397e-06	(Cryptococcus_neoformans_PMHc1023.ENR:0.0000010000	Cryptococcus_neoformans_T4:0.0044338047)92.7/85:0.00661097)92.1/75:0.00442328	(Cryptococcus_neoformans_Bt22:0.0043859719	Cryptococcus_neoformans_Ftc555-1:0.0000010000)98/91:0.0110798350)99.7/100:0.0287842306)73.8/85:0.0183982339)99.9/100:0.1340909854	(((Cryptococcus_depauperatus_CBS7841:0.0063764558	Cryptococcus_depauperatus_CBS7855:0.0091828613)100/100:0.1955130281	Cryptococcus_sp._CMW60451:0.2450865524)89.8/84:0.0513977386	(((Cryptococcus_sp._DSM108351:0.0000010000	Cryptococcus_sp._DSM108352:2e-06	Cryptococcus_sp._DSM111204:3e-06	Cryptococcus_sp._DSM111205:5e-06	Cryptococcus_sp._NCYC1536:5e-06	Cryptococcus_sp._DSM117830:4e-06)99.2/100:0.0667270123	(Cryptococcus_sp._DSM109063:0.0359646950	Cryptococcus_sp._OR918:0.0247435771)92/97:0.0303580399)100/100:0.1935316038	Kwoniella_shandongensis_CBS12478:0.3002791143)93.5/78:0.0644320006)89.4/83:0.0494291090)100/100:0.2595039567	Cryptococcus_sp._OR849:0.0725302033)96/99:0.0503761057	Cryptococcus_wingfieldii_CBS7118:0.0046037286)80/91:0.0041722716	Cryptococcus_floricola_DSM27421:0.0221200390)100/100:0.0371036139);
(Cryptococcus_amylolentus_CBS6039:0.0000010000	Cryptococcus_amylolentus_CBS6273:0.0000010000	((((((((Cryptococcus_bacillisporus_CA1280:0.0014733366	Cryptococcus_bacillisporus_CA1873:0.0000010000)73.8/79:0.0014738319	(Cryptococcus_decagattii_7685027:0.0029527554	Cryptococcus_decagattii_CBS11687:0.0000010000)95.6/100:0.0058347941)75.2/65:0.00450897	(Cryptococcus_deuterogattii_CBS10090:0.0000010000	Cryptococcus_deuterogattii_R265:0.0014392962)99.4/100:0.0145431	(((Cryptococcus_gattii_E566:0.0014475053	Cryptococcus_gattii_WM276:0.0000010000)99.1/100:0.0102175469	Cryptococcus_sp._MF13:0.0000010000)82.8/72:0.0014497512	Cryptococcus_sp._MF34:2e-06	(Cryptococcus_tetragattii_CBS11718:0.0000010000	Cryptococcus_tetragattii_IND107:0.0014710722)85/98:0.00145096)95.6/96:0.0074239667)98.8/99:0.0157800656	(((Cryptococcus_neoformans_125.91:0.00145016	Cryptococcus_neoformans_Bt1:0.00145125	Cryptococcus_neoformans_H99:2e-06	Cryptococcus_neoformans_Bt206:0.0014473891)77.5/88:0.0014463612	(Cryptococcus_neoformans_PMHc1023.ENR:0.0000010000	Cryptococcus_neoformans_T4:0.0000010000)96.1/99:0.0058055184)78.8/87:0.0024505632	(Cryptococcus_neoformans_Bt22:0.0000010000	Cryptococcus_neoformans_Ftc555-1:0.0000010000)76.8/87:0.0018948060)88.2/85:0.0072770286)92/97:0.0139408772	(Cryptococcus_deneoformans_NIH12:0.0000010000	Cryptococcus_deneoformans_NIH433:0.0014476696)97.5/99:0.0183445060)99.7/100:0.0890520357	(((Cryptococcus_depauperatus_CBS7841:0.0058174426	Cryptococcus_depauperatus_CBS7855:0.0000022265)100/100:0.2686026231	Cryptococcus_sp._CMW60451:0.2207627231)77.3/66:0.0270992519	(((Cryptococcus_sp._DSM108351:4e-06	Cryptococcus_sp._NCYC1536:4e-06	Cryptococcus_sp._DSM117830:3e-06	Cryptococcus_sp._DSM108352:3e-06	Cryptococcus_sp._DSM111204:3e-06	Cryptococcus_sp._DSM111205:0.0014363470)99.9/100:0.0513251454	(Cryptococcus_sp._DSM109063:0.0137180257	Cryptococcus_sp._OR918:0.0101581708)96/98:0.0226911344)100/100:0.0844828151	Kwoniella_shandongensis_CBS12478:0.2075123256)100/100:0.0861495570)89.9/68:0.0319359981)100/100:0.3885739406	Cryptococcus_sp._OR849:0.0601216841)99.7/100:0.0769666129	Cryptococcus_floricola_DSM27421:0.0233199	Cryptococcus_wingfieldii_CBS7118:0.047285)99.4/100:0.0262729412);
(Cryptococcus_amylolentus_CBS6039:0.0000010000	Cryptococcus_amylolentus_CBS6273:0.0073440764	((((((Cryptococcus_bacillisporus_CA1280:0.0033035713	Cryptococcus_bacillisporus_CA1873:0.0065885736)95/99:0.0158297092	(Cryptococcus_decagattii_7685027:0.0000010000	Cryptococcus_decagattii_CBS11687:0.0000010000)99.1/100:0.0265801700)86/83:0.0100190308	(Cryptococcus_deuterogattii_CBS10090:0.0000010000	Cryptococcus_deuterogattii_R265:0.0000010000)98.7/97:0.0330467389)72.3/24:0.0143012	((Cryptococcus_gattii_E566:0.0000010000	Cryptococcus_gattii_WM276:0.0000010000)88.8/96:0.0082390635	(Cryptococcus_sp._MF13:2e-06	Cryptococcus_sp._MF34:2e-06	(Cryptococcus_tetragattii_CBS11718:0.0000010000	Cryptococcus_tetragattii_IND107:0.0031623796)91.4/97:0.0063340951)98.8/100:0.0206897143)74.4/76:0.0139833	(((Cryptococcus_deneoformans_NIH12:0.0000010000	Cryptococcus_deneoformans_NIH433:0.0000010000)100/100:0.0560742208	Cryptococcus_neoformans_Bt1:0.0000010000)86.5/76:0.00312829	(Cryptococcus_neoformans_Bt206:0.0000010000	Cryptococcus_neoformans_H99:0.0031279686)83.6/85:0.00313119	Cryptococcus_neoformans_Bt22:2e-06	(Cryptococcus_neoformans_125.91:0.00364678	(Cryptococcus_neoformans_PMHc1023.ENR:0.0000010000	Cryptococcus_neoformans_T4:0.0000010000)84/68:0.00364464	Cryptococcus_neoformans_Ftc555-1:0.0000010000)80.9/52:0.0036387300)96.9/90:0.0302460577)99.8/100:0.1711953307	((Cryptococcus_depauperatus_CBS7841:0.0069739433	Cryptococcus_depauperatus_CBS7855:0.0000010000)100/100:0.3914773690	Cryptococcus_sp._CMW60451:0.4002410453)84.5/93:0.0744885919)91.9/98:0.0829337845	(((Cryptococcus_sp._DSM108351:4e-06	Cryptococcus_sp._DSM117830:5e-06	Cryptococcus_sp._NCYC1536:5e-06	Cryptococcus_sp._DSM111205:3e-06	Cryptococcus_sp._DSM111204:2e-06	Cryptococcus_sp._DSM108352:0.0000010000)96.7/100:0.0443075659	(Cryptococcus_sp._DSM109063:0.0113801504	Cryptococcus_sp._OR918:0.0199169616)93.4/99:0.0264584451)99.3/100:0.1108877947	Kwoniella_shandongensis_CBS12478:0.1694174606)98.7/100:0.1301802322)99.9/100:0.164949	Cryptococcus_floricola_DSM27421:0.0376003	Cryptococcus_wingfieldii_CBS7118:0.0337243	Cryptococcus_sp._OR849:0.114402);
(Cryptococcus_amylolentus_CBS6039:0.0000009951	Cryptococcus_amylolentus_CBS6273:0.0140178184	((((((((Cryptococcus_bacillisporus_CA1280:0.0025592687	Cryptococcus_bacillisporus_CA1873:0.0000009951)85.6/97:0.0052122414	(Cryptococcus_decagattii_7685027:0.0000009951	Cryptococcus_decagattii_CBS11687:0.0729986575)87/94:0.0053283684)97.3/100:0.0406143484	(Cryptococcus_gattii_E566:0.0233876053	Cryptococcus_gattii_WM276:0.0221288592)90.7/97:0.0249851325)77.4/75:0.0224112	(Cryptococcus_deuterogattii_CBS10090:0.0000009951	Cryptococcus_deuterogattii_R265:0.0000009951)98.1/100:0.0415953	((Cryptococcus_sp._MF13:0.0000009951	Cryptococcus_sp._MF34:0.0329947071)94.6/99:0.0137272594	(Cryptococcus_tetragattii_CBS11718:0.0057773324	Cryptococcus_tetragattii_IND107:0.0115377838)93.9/99:0.0252259993)85/89:0.0086203078)83.3/85:0.0259952430	((Cryptococcus_deneoformans_NIH12:0.0129610359	Cryptococcus_deneoformans_NIH433:0.0078001593)88.7/99:0.0357532573	((Cryptococcus_neoformans_125.91:0.0215153587	Cryptococcus_neoformans_Bt1:0.0351507	Cryptococcus_neoformans_Bt206:0.0351507	(Cryptococcus_neoformans_Bt22:0.0000009951	Cryptococcus_neoformans_Ftc555-1:0.0000009951)97/100:0.0450216	Cryptococcus_neoformans_H99:0.0365271)77.7/80:0.0139979692	(Cryptococcus_neoformans_PMHc1023.ENR:0.0118768227	Cryptococcus_neoformans_T4:0.0167208498)95.2/99:0.0418728228)99.5/100:0.0861215338)87.3/91:0.0585517653)100/100:0.747215	((((Cryptococcus_sp._DSM108351:0.0000009951	Cryptococcus_sp._NCYC1536:0.0025305659)71.4/95:0.0025300825	Cryptococcus_sp._DSM108352:5.1723e-06	Cryptococcus_sp._DSM111204:5.1723e-06	Cryptococcus_sp._DSM111205:4.1772e-06	Cryptococcus_sp._DSM117830:0.00253365)99.2/100:0.2650500592	Cryptococcus_sp._DSM109063:0.152826	Cryptococcus_sp._OR918:0.117656)100/100:0.6213635442	Kwoniella_shandongensis_CBS12478:1.0332760245)86.8/73:0.271101	((Cryptococcus_depauperatus_CBS7841:0.0000009951	Cryptococcus_depauperatus_CBS7855:0.0073889169)100/100:0.7798925087	Cryptococcus_sp._CMW60451:1.2103024962)97.8/95:0.4423936842)100/100:1.30571	Cryptococcus_sp._OR849:0.310395	Cryptococcus_floricola_DSM27421:0.0199174474)75.8/92:0.0093510107	Cryptococcus_wingfieldii_CBS7118:0.0284134700)97.8/99:0.0743381630);
(Cryptococcus_amylolentus_CBS6039:0.0000010000	Cryptococcus_amylolentus_CBS6273:0.0000010000	((((((((Cryptococcus_bacillisporus_CA1280:0.0000010000	Cryptococcus_bacillisporus_CA1873:0.0000010000)89.5/95:0.0060487996	(Cryptococcus_decagattii_7685027:0.0000010000	Cryptococcus_decagattii_CBS11687:0.0000010000)93.4/99:0.0092448901)76.6/84:0.00605091	(Cryptococcus_sp._MF13:0.0000010000	Cryptococcus_sp._MF34:0.0030095209)82.2/94:0.00602859	Cryptococcus_tetragattii_CBS11718:0.00301411	Cryptococcus_tetragattii_IND107:0.00301411	(Cryptococcus_deuterogattii_CBS10090:0.0000010000	Cryptococcus_deuterogattii_R265:0.0000010000)95.3/96:0.00603465	Cryptococcus_gattii_E566:3e-06	Cryptococcus_gattii_WM276:3e-06)89.1/89:0.0228008317	((Cryptococcus_deneoformans_NIH12:0.0030283467	Cryptococcus_deneoformans_NIH433:0.0000010000)96.4/99:0.0185308755	((Cryptococcus_neoformans_125.91:0.0030194591	Cryptococcus_neoformans_H99:0.0030275080)81.3/89:0.0029975782	Cryptococcus_neoformans_Bt1:4e-06	Cryptococcus_neoformans_PMHc1023.ENR:4e-06	Cryptococcus_neoformans_Bt206:4e-06	Cryptococcus_neoformans_Bt22:5e-06	Cryptococcus_neoformans_T4:5e-06	Cryptococcus_neoformans_Ftc555-1:2e-06)89/95:0.0092782271)90.9/97:0.0208827138)100/100:0.1065671354	(Cryptococcus_depauperatus_CBS7841:0.0107120698	Cryptococcus_depauperatus_CBS7855:0.0047295976)100/100:0.29046	(((Cryptococcus_sp._DSM108351:5e-06	Cryptococcus_sp._NCYC1536:5e-06	Cryptococcus_sp._DSM111204:4e-06	Cryptococcus_sp._DSM108352:3e-06	Cryptococcus_sp._DSM117830:2e-06	Cryptococcus_sp._DSM111205:0.0031302057)98.4/100:0.0450965451	(Cryptococcus_sp._DSM109063:0.0086675309	Cryptococcus_sp._OR918:0.0075315619)96.9/99:0.0379050118)93.9/95:0.0595386240	Kwoniella_shandongensis_CBS12478:0.2107940148)98.6/99:0.12774)75.6/43:0.0403588015	Cryptococcus_sp._CMW60451:0.1927523790)100/100:0.1303255687	Cryptococcus_sp._OR849:0.0625893106)85.8/93:0.0276405384	(Cryptococcus_floricola_DSM27421:0.0077161434	Cryptococcus_wingfieldii_CBS7118:0.0196416019)72.5/89:0.0059104789)95.3/100:0.0178931522);
(Cryptococcus_amylolentus_CBS6039:0.0000009751	Cryptococcus_amylolentus_CBS6273:0.0000009751	(((((Cryptococcus_bacillisporus_CA1280:0.0000009751	Cryptococcus_bacillisporus_CA1873:0.0000009751)91.2/98:0.0285726	(Cryptococcus_decagattii_7685027:0.0000009751	Cryptococcus_decagattii_CBS11687:0.0218333573)91.5/98:0.0430852	Cryptococcus_tetragattii_IND107:0.0283026	(Cryptococcus_gattii_E566:1.9502e-06	(Cryptococcus_sp._MF13:0.0000009751	Cryptococcus_sp._MF34:0.0437293166)92.8/88:0.0371885	Cryptococcus_tetragattii_CBS11718:0.0137951066)86.6/34:0.0201632	Cryptococcus_gattii_WM276:1.9502e-06)76.5/31:0.0150419036	(Cryptococcus_deuterogattii_CBS10090:0.0168249846	Cryptococcus_deuterogattii_R265:0.0000009751)74.6/79:0.0158895639)94.8/92:0.100049	(Cryptococcus_deneoformans_NIH12:0.0079327784	Cryptococcus_deneoformans_NIH433:0.0000009751)94.2/98:0.126524	(Cryptococcus_neoformans_125.91:1.9502e-06	(Cryptococcus_neoformans_Bt1:1.9502e-06	Cryptococcus_neoformans_Bt206:1.9502e-06	Cryptococcus_neoformans_Bt22:0.0108459	Cryptococcus_neoformans_Ftc555-1:0.0150774)76.5/89:0.0155855	Cryptococcus_neoformans_T4:3.9004e-06	Cryptococcus_neoformans_H99:2.9253e-06	Cryptococcus_neoformans_PMHc1023.ENR:0.0000009751)88.3/91:0.0592947644)93.4/97:0.1330295219	((Cryptococcus_depauperatus_CBS7841:0.0000009751	Cryptococcus_depauperatus_CBS7855:0.0000009751)98.6/100:0.2275039060	Cryptococcus_sp._CMW60451:0.4753992159)82/61:0.186287	((((Cryptococcus_sp._DSM108351:2.9253e-06	Cryptococcus_sp._DSM108352:2.9253e-06	Cryptococcus_sp._DSM111205:3.9004e-06	Cryptococcus_sp._DSM117830:3.9004e-06	Cryptococcus_sp._NCYC1536:2.9253e-06	Cryptococcus_sp._DSM111204:0.0000009751)93.6/99:0.0456977219	Cryptococcus_sp._DSM109063:0.0142139457)73.9/93:0.0147231434	Cryptococcus_sp._OR918:0.0321530567)96.5/99:0.1253884755	Kwoniella_shandongensis_CBS12478:0.1768536432)89.8/93:0.201381)100/100:0.478973	(Cryptococcus_floricola_DSM27421:0.0276649	Cryptococcus_wingfieldii_CBS7118:0.0449988	Cryptococcus_sp._OR849:0.1076256581)91/98:0.056103);
(Cryptococcus_amylolentus_CBS6039:0.0000010000	Cryptococcus_amylolentus_CBS6273:0.0000010000	(((((((((Cryptococcus_bacillisporus_CA1280:0.0013386774	Cryptococcus_bacillisporus_CA1873:0.0000010000)99.5/100:0.0140089290	(Cryptococcus_decagattii_7685027:0.0013389126	Cryptococcus_decagattii_CBS11687:0.0013353414)99.5/100:0.0195460496)87.2/83:0.0047498202	(Cryptococcus_deuterogattii_CBS10090:0.0000010000	Cryptococcus_deuterogattii_R265:0.0000010000)99.1/100:0.0102906603)77.9/83:0.0019282958	(Cryptococcus_gattii_E566:0.0026838724	Cryptococcus_gattii_WM276:0.0013344676)98.8/100:0.0094637128)71.3/82:0.0014140556	((Cryptococcus_sp._MF13:0.0053859153	Cryptococcus_sp._MF34:0.0026817286)94.2/99:0.0054204439	(Cryptococcus_tetragattii_CBS11718:0.0000010000	Cryptococcus_tetragattii_IND107:0.0000010000)89.5/98:0.0039999025)94.1/95:0.0053687773)98.4/100:0.0309138468	((Cryptococcus_deneoformans_NIH12:0.0014241361	Cryptococcus_deneoformans_NIH433:0.0040255571)98.5/100:0.0173869730	((Cryptococcus_neoformans_125.91:0.0026818383	Cryptococcus_neoformans_H99:0.0026843259)88.1/96:0.0026817367	(Cryptococcus_neoformans_Bt1:0.00133982	Cryptococcus_neoformans_Bt206:3e-06	Cryptococcus_neoformans_Ftc555-1:3e-06	Cryptococcus_neoformans_Bt22:0.0026818504)88.8/97:0.00268009	(Cryptococcus_neoformans_PMHc1023.ENR:0.0000010000	Cryptococcus_neoformans_T4:0.0000010000)98/100:0.00674936)99.5/100:0.0201829175)92.1/96:0.0174066854)100/100:0.1557187779	((Cryptococcus_depauperatus_CBS7841:0.0166413472	Cryptococcus_depauperatus_CBS7855:0.0058740243)100/100:0.5507673977	Cryptococcus_sp._CMW60451:0.3735928483)97.6/97:0.148799	((((Cryptococcus_sp._DSM108351:2e-06	Cryptococcus_sp._DSM111205:3e-06	Cryptococcus_sp._NCYC1536:3e-06	Cryptococcus_sp._DSM117830:0.0013240399)77/89:0.0013238544	Cryptococcus_sp._DSM108352:2e-06	Cryptococcus_sp._DSM111204:2e-06)100/100:0.0971158839	(Cryptococcus_sp._DSM109063:0.0430543926	Cryptococcus_sp._OR918:0.0189119655)93.9/97:0.0311141253)100/100:0.2239177159	Kwoniella_shandongensis_CBS12478:0.2500858720)99.9/100:0.222692)100/100:0.2733981035	Cryptococcus_sp._OR849:0.0646902275)99.7/100:0.0833889863	Cryptococcus_floricola_DSM27421:0.010067	Cryptococcus_wingfieldii_CBS7118:0.0168275)89.2/97:0.0084245490);
(Cryptococcus_amylolentus_CBS6039:0.0000010002	Cryptococcus_amylolentus_CBS6273:0.0000010002	(((((((((Cryptococcus_bacillisporus_CA1280:0.0000010002	Cryptococcus_bacillisporus_CA1873:0.0000010002)98/100:0.0079048765	(Cryptococcus_decagattii_7685027:0.0015723601	Cryptococcus_decagattii_CBS11687:0.0000010002)92/98:0.0047295727)87.5/95:0.0036066452	(Cryptococcus_sp._MF13:0.0024987880	Cryptococcus_sp._MF34:0.0053519615)86.3/87:0.00739841	(Cryptococcus_tetragattii_CBS11718:0.0000010002	Cryptococcus_tetragattii_IND107:0.0000010002)91.2/99:0.0089898)74.1/55:0.0055846	(Cryptococcus_gattii_E566:0.0015689265	Cryptococcus_gattii_WM276:0.0000010002)94.7/99:0.00914152	(Cryptococcus_deuterogattii_CBS10090:0.0000010002	Cryptococcus_deuterogattii_R265:0.0000010002)98.3/99:0.0130136168)91.8/69:0.0203818479	((Cryptococcus_deneoformans_NIH12:0.0016276746	Cryptococcus_deneoformans_NIH433:0.0016765328)100/99:0.0257516865	(((Cryptococcus_neoformans_125.91:2.0004e-06	Cryptococcus_neoformans_Bt206:2.0004e-06	(Cryptococcus_neoformans_Bt1:0.0000010002	Cryptococcus_neoformans_Bt22:0.0031425284)81.1/90:0.0015704901)77.7/79:0.0015712492	Cryptococcus_neoformans_Ftc555-1:0.00157276	Cryptococcus_neoformans_H99:2.0004e-06)74.3/89:0.0016844096	(Cryptococcus_neoformans_PMHc1023.ENR:0.0015778427	Cryptococcus_neoformans_T4:0.0000010002)94.7/99:0.0078192643)97.4/98:0.0154521682)84.3/89:0.0181656237)100/100:0.2312313354	(((Cryptococcus_sp._DSM108351:0.0016672	Cryptococcus_sp._NCYC1536:0.0056001	(Cryptococcus_sp._DSM108352:3.0006e-06	Cryptococcus_sp._DSM111204:3.0006e-06	Cryptococcus_sp._DSM117830:2.0004e-06	Cryptococcus_sp._DSM111205:0.0000010002)90.1/99:0.0062149432)100/100:0.19896	Cryptococcus_sp._DSM109063:0.0299032	Cryptococcus_sp._OR918:0.0220269553)99.4/100:0.2769240031	Kwoniella_shandongensis_CBS12478:0.5468049919)99.8/100:0.2901104914)92.9/92:0.1115009563	((Cryptococcus_depauperatus_CBS7841:0.0000010002	Cryptococcus_depauperatus_CBS7855:0.0039411514)100/100:0.4986538406	Cryptococcus_sp._CMW60451:0.3382255763)95.9/99:0.1447030740)99.8/100:0.2034477550	Cryptococcus_sp._OR849:0.1249198590)91.1/97:0.0408786792	(Cryptococcus_floricola_DSM27421:0.0247532994	Cryptococcus_wingfieldii_CBS7118:0.0081952595)84.4/95:0.0043775318)93.7/99:0.0111577368);
(Cryptococcus_amylolentus_CBS6039:0.0000009993	Cryptococcus_amylolentus_CBS6273:0.0000009993	((((((((((Cryptococcus_bacillisporus_CA1280:0.0000009993	Cryptococcus_bacillisporus_CA1873:0.0000009993)75.6/91:0.0037932924	(Cryptococcus_decagattii_7685027:0.0097467682	Cryptococcus_decagattii_CBS11687:0.0000009993)96.8/100:0.0241975770)93/97:0.0165612278	(Cryptococcus_gattii_E566:0.0000009993	Cryptococcus_gattii_WM276:0.0000009993)98.1/100:0.0295212106)73.9/84:0.0044743424	((Cryptococcus_sp._MF13:0.0048644325	Cryptococcus_sp._MF34:0.0048750115)90.2/97:0.00967179	Cryptococcus_tetragattii_CBS11718:0.00972358	Cryptococcus_tetragattii_IND107:0.0000009993)89.6/87:0.0098064084)84.7/83:0.0157258569	(Cryptococcus_deuterogattii_CBS10090:0.0000009993	Cryptococcus_deuterogattii_R265:0.0098603181)98.7/98:0.0453656824)99.7/86:0.0907335493	(((Cryptococcus_neoformans_125.91:1.9986e-06	Cryptococcus_neoformans_Bt1:1.9986e-06	Cryptococcus_neoformans_Bt206:0.0000009993)84.4/93:0.0050129842	Cryptococcus_neoformans_Bt22:2.9979e-06	Cryptococcus_neoformans_H99:0.00496224	Cryptococcus_neoformans_Ftc555-1:1.9986e-06)71.9/92:0.0099585510	Cryptococcus_neoformans_PMHc1023.ENR:1.9986e-06	Cryptococcus_neoformans_T4:1.9986e-06)98.8/100:0.0615934615)83.6/76:0.0508682437	Cryptococcus_deneoformans_NIH12:0.00736711	Cryptococcus_deneoformans_NIH433:0.00736711)99.9/100:0.4783002649	(((Cryptococcus_depauperatus_CBS7841:0.0016682237	Cryptococcus_depauperatus_CBS7855:0.0094835244)100/100:0.4563048670	Cryptococcus_sp._CMW60451:0.2706210888)97.1/98:0.2697663550	((Cryptococcus_sp._DSM108351:2.9979e-06	Cryptococcus_sp._DSM111204:2.9979e-06	Cryptococcus_sp._DSM117830:1.9986e-06	Cryptococcus_sp._DSM108352:2.9979e-06	Cryptococcus_sp._NCYC1536:2.9979e-06	Cryptococcus_sp._DSM111205:1.9986e-06)83.3/92:0.0386741828	(Cryptococcus_sp._DSM109063:0.0468520511	Cryptococcus_sp._OR918:0.0262720069)90.2/92:0.0934297124)99.2/100:0.2769168439)83.7/80:0.295371	Kwoniella_shandongensis_CBS12478:0.445951)99.9/100:0.4345478580	Cryptococcus_sp._OR849:0.0669786825)97.4/98:0.185287	Cryptococcus_wingfieldii_CBS7118:0.0108689	Cryptococcus_floricola_DSM27421:0.0417767093)96.3/98:0.0231324761);
(Cryptococcus_amylolentus_CBS6039:0.0000010000	Cryptococcus_amylolentus_CBS6273:0.0000010000	(((((((((Cryptococcus_bacillisporus_CA1280:0.0000010000	Cryptococcus_bacillisporus_CA1873:0.0000010000)90/97:0.0129458702	Cryptococcus_decagattii_7685027:0.0062334	Cryptococcus_decagattii_CBS11687:0.0062319)79.1/89:0.0063775182	Cryptococcus_gattii_E566:5.593e-06	Cryptococcus_tetragattii_CBS11718:7.6392e-06	Cryptococcus_tetragattii_IND107:0.00640357	Cryptococcus_gattii_WM276:3.1688e-06)80.1/86:0.0065239415	(Cryptococcus_deuterogattii_CBS10090:0.0000010000	Cryptococcus_deuterogattii_R265:0.0000010000)78.3/93:0.0096618274)73.6/74:0.0055684894	(Cryptococcus_sp._MF13:0.0000010000	Cryptococcus_sp._MF34:0.0000010000)79.1/90:0.0072566591)71.8/75:0.0324893	(Cryptococcus_depauperatus_CBS7841:0.0000010000	Cryptococcus_depauperatus_CBS7855:0.0000010000)100/100:0.328576	(Cryptococcus_deneoformans_NIH12:0.00652507	Cryptococcus_deneoformans_NIH433:0.00650671	(Cryptococcus_neoformans_125.91:2e-06	Cryptococcus_neoformans_Bt1:6e-06	Cryptococcus_neoformans_T4:6e-06	Cryptococcus_neoformans_PMHc1023.ENR:5e-06	Cryptococcus_neoformans_Bt206:4e-06	Cryptococcus_neoformans_Bt22:3e-06	Cryptococcus_neoformans_Ftc555-1:2e-06	Cryptococcus_neoformans_H99:2e-06)95.7/99:0.0281541043)89.8/93:0.0308271968)98.5/81:0.1201866922	((Cryptococcus_sp._DSM108351:4e-06	Cryptococcus_sp._DSM108352:5e-06	Cryptococcus_sp._NCYC1536:5e-06	Cryptococcus_sp._DSM117830:3e-06	Cryptococcus_sp._DSM111204:2e-06	Cryptococcus_sp._DSM111205:0.0000010000)82.9/93:0.0206884139	(Cryptococcus_sp._DSM109063:0.0000010000	Cryptococcus_sp._OR918:0.0091013449)88.3/93:0.0192947739)77.8/87:0.0764939	Kwoniella_shandongensis_CBS12478:0.310876)75.6/83:0.0390210593	Cryptococcus_sp._CMW60451:0.0361738582)100/100:0.3300568929	Cryptococcus_floricola_DSM27421:0.0000020758)81.3/69:0.0299834	Cryptococcus_wingfieldii_CBS7118:0.0202774	Cryptococcus_sp._OR849:0.0980127);
(Cryptococcus_amylolentus_CBS6039:0.3918699444	Cryptococcus_amylolentus_CBS6273:0.0000021360	(((Cryptococcus_bacillisporus_CA1280:6e-06	Cryptococcus_decagattii_CBS11687:6e-06	Cryptococcus_tetragattii_IND107:5e-06	Cryptococcus_bacillisporus_CA1873:5e-06	Cryptococcus_decagattii_7685027:6e-06	Cryptococcus_gattii_E566:6e-06	((Cryptococcus_deneoformans_NIH12:0.0000010000	Cryptococcus_deneoformans_NIH433:0.0000010000)91/91:0.0138257866	Cryptococcus_neoformans_125.91:3.4811e-06	Cryptococcus_neoformans_Bt1:1.01957e-05	Cryptococcus_neoformans_H99:0.00681552	Cryptococcus_neoformans_PMHc1023.ENR:7.4811e-06	Cryptococcus_neoformans_T4:6.4811e-06	Cryptococcus_neoformans_Bt206:6.4811e-06	Cryptococcus_neoformans_Bt22:6.4811e-06	Cryptococcus_neoformans_Ftc555-1:4.4811e-06)98.6/93:0.027585	(Cryptococcus_sp._MF13:0.0000010000	Cryptococcus_sp._MF34:0.1953829893)76.1/71:0.00674511	Cryptococcus_tetragattii_CBS11718:0.00673238	Cryptococcus_gattii_WM276:0.0140051216)86/78:0.0174910153	(Cryptococcus_deuterogattii_CBS10090:0.0000010000	Cryptococcus_deuterogattii_R265:0.0000010000)72.5/78:0.0114595667)92.6/80:0.171456	(((Cryptococcus_sp._DSM108351:0.0000010000	Cryptococcus_sp._DSM108352:5e-06	Cryptococcus_sp._NCYC1536:5e-06	Cryptococcus_sp._DSM111204:4e-06	Cryptococcus_sp._DSM117830:3e-06	Cryptococcus_sp._DSM111205:2e-06)99.6/99:0.0676758	Cryptococcus_sp._DSM109063:0.0212311	Cryptococcus_sp._OR918:0.0075035003)95.9/94:0.0952925435	Kwoniella_shandongensis_CBS12478:0.1340849662)92.2/89:0.166769	((Cryptococcus_depauperatus_CBS7841:0.0000010000	Cryptococcus_depauperatus_CBS7855:0.0000010000)99.7/100:0.1965227682	Cryptococcus_sp._CMW60451:0.0984240245)73.1/76:0.0455659115)100/99:0.27779	Cryptococcus_sp._OR849:0.0732041	(Cryptococcus_floricola_DSM27421:0.0067697333	Cryptococcus_wingfieldii_CBS7118:0.0068169507)71/79:0.0204435);
(Cryptococcus_amylolentus_CBS6039:0.0012986263	Cryptococcus_amylolentus_CBS6273:0.0000010000	((((((((Cryptococcus_bacillisporus_CA1280:0.0012873589	Cryptococcus_bacillisporus_CA1873:0.0012889078)80.1/88:0.00128926	(Cryptococcus_gattii_E566:0.0000010000	Cryptococcus_gattii_WM276:0.0012879633)91.3/96:0.00257847	(Cryptococcus_decagattii_7685027:0.0000010000	Cryptococcus_decagattii_CBS11687:0.0012871135)96.2/98:0.00386719	(Cryptococcus_tetragattii_CBS11718:0.0051725185	Cryptococcus_tetragattii_IND107:0.0000010000)92/95:0.00257782	(Cryptococcus_sp._MF13:0.0012878166	Cryptococcus_sp._MF34:0.0000010000)84.3/90:0.0012869462)72.1/70:0.0012304542	(Cryptococcus_deuterogattii_CBS10090:0.0000010000	Cryptococcus_deuterogattii_R265:0.2343554489)75.1/85:0.0052699287)82.6/85:0.0052349945	((Cryptococcus_deneoformans_NIH12:0.0012872670	Cryptococcus_deneoformans_NIH433:0.0000010000)93.2/96:0.0050207588	(Cryptococcus_neoformans_125.91:0.0012870493	Cryptococcus_neoformans_Bt1:4e-06	Cryptococcus_neoformans_T4:4e-06	((Cryptococcus_neoformans_Bt206:0.0039143814	Cryptococcus_neoformans_Ftc555-1:0.0000010000)100/100:0.0251456968	Cryptococcus_neoformans_Bt22:0.0000010000)90.9/91:0.0025996	Cryptococcus_neoformans_H99:0.00129425	Cryptococcus_neoformans_PMHc1023.ENR:3e-06)85.2/89:0.0027877589)96.5/99:0.0116610843)100/100:0.0752415649	(((Cryptococcus_sp._DSM108351:4e-06	Cryptococcus_sp._DSM108352:5e-06	Cryptococcus_sp._NCYC1536:5e-06	Cryptococcus_sp._DSM111205:3e-06	Cryptococcus_sp._DSM117830:2e-06	Cryptococcus_sp._DSM111204:0.0029038614)99.7/100:0.0227320378	Cryptococcus_sp._DSM109063:0.0130187	Cryptococcus_sp._OR918:0.0103263)98/100:0.0310039723	Kwoniella_shandongensis_CBS12478:0.0901800879)100/100:0.0639524488)97.9/98:0.0520810727	((Cryptococcus_depauperatus_CBS7841:0.0018271308	Cryptococcus_depauperatus_CBS7855:0.0073729943)100/100:0.1345282611	Cryptococcus_sp._CMW60451:0.1619707334)99.8/100:0.0733133970)100/100:0.1101612463	Cryptococcus_sp._OR849:0.0148088485)88.5/94:0.0091828875	(Cryptococcus_floricola_DSM27421:0.0012850996	Cryptococcus_wingfieldii_CBS7118:0.0025955869)93/97:0.0055562205)97.1/100:0.0090038823);
(Cryptococcus_amylolentus_CBS6039:0.0213089035	Cryptococcus_amylolentus_CBS6273:0.0022025996	(((((((Cryptococcus_bacillisporus_CA1280:0.0000010000	Cryptococcus_bacillisporus_CA1873:0.0000010000)83.4/90:0.00220796	Cryptococcus_tetragattii_CBS11718:0.00221515	(Cryptococcus_sp._MF13:0.0000010000	Cryptococcus_sp._MF34:0.0000010000)91.4/95:0.00220889	Cryptococcus_tetragattii_IND107:2e-06	(Cryptococcus_gattii_E566:0.0000010000	Cryptococcus_gattii_WM276:0.0000010000)96.7/99:0.0088977924)83.4/90:0.0022049820	(Cryptococcus_decagattii_7685027:0.0000010000	Cryptococcus_decagattii_CBS11687:0.0000010000)90.9/97:0.00441379	(Cryptococcus_deuterogattii_CBS10090:0.0000010000	Cryptococcus_deuterogattii_R265:0.0000010000)84.5/96:0.00220533)84.9/87:0.0063926756	(Cryptococcus_deneoformans_NIH12:0.0000010000	Cryptococcus_deneoformans_NIH433:0.0000010000)91.5/98:0.0122213	((Cryptococcus_neoformans_125.91:0.0000010000	Cryptococcus_neoformans_H99:0.0000010000)85.8/92:0.00218657	(Cryptococcus_neoformans_PMHc1023.ENR:0.0021992726	Cryptococcus_neoformans_T4:0.0000010000)86.9/95:0.00219146	(Cryptococcus_neoformans_Bt1:2e-06	Cryptococcus_neoformans_Bt22:2e-06	Cryptococcus_neoformans_Bt206:2e-06	Cryptococcus_neoformans_Ftc555-1:2e-06)81.6/96:0.0021869449)96.2/93:0.0162881)98.8/99:0.0433716326	(((Cryptococcus_sp._DSM108351:4e-06	Cryptococcus_sp._DSM117830:4e-06	Cryptococcus_sp._NCYC1536:3e-06	Cryptococcus_sp._DSM108352:3e-06	Cryptococcus_sp._DSM111204:3e-06	Cryptococcus_sp._DSM111205:0.0022361910)99.8/100:0.0400223014	(Cryptococcus_sp._DSM109063:0.0270868303	Cryptococcus_sp._OR918:0.0154023917)88.9/95:0.0151046038)100/100:0.0948169443	Kwoniella_shandongensis_CBS12478:0.1000071337)99.3/100:0.0654921930)85.1/88:0.0227122715	((Cryptococcus_depauperatus_CBS7841:0.0026902431	Cryptococcus_depauperatus_CBS7855:0.0039688595)99.9/100:0.1056958730	Cryptococcus_sp._CMW60451:0.1566831831)99.5/100:0.0930018412)100/100:0.0938471	Cryptococcus_sp._OR849:0.00967328	(Cryptococcus_floricola_DSM27421:0.0089718617	Cryptococcus_wingfieldii_CBS7118:0.0000010000)76.6/87:0.0023094967)85.8/80:0.0044917819);
(Cryptococcus_amylolentus_CBS6039:0.0022330834	Cryptococcus_amylolentus_CBS6273:0.0034035525	(((((((((Cryptococcus_bacillisporus_CA1280:0.0019834174	Cryptococcus_bacillisporus_CA1873:0.0009896776)92.5/98:0.0029654467	(Cryptococcus_decagattii_7685027:0.0000010000	Cryptococcus_decagattii_CBS11687:0.0019790634)98.7/100:0.0069707770)96.4/97:0.0050081033	((Cryptococcus_sp._MF13:0.0000010000	Cryptococcus_sp._MF34:0.0000010000)99.6/100:0.0089974785	(Cryptococcus_tetragattii_CBS11718:0.0019778199	Cryptococcus_tetragattii_IND107:0.0000010000)99.6/100:0.0100186801)92.8/94:0.0039544853)75.6/57:0.00182134	(Cryptococcus_gattii_E566:0.0000010000	Cryptococcus_gattii_WM276:0.0000010000)100/100:0.0160251	(Cryptococcus_deuterogattii_CBS10090:0.0000010000	Cryptococcus_deuterogattii_R265:0.0000010000)99.5/100:0.0091206669)99.8/100:0.0386386449	((Cryptococcus_deneoformans_NIH12:0.0019707336	Cryptococcus_deneoformans_NIH433:0.0000010000)98.7/100:0.0165528703	(((Cryptococcus_neoformans_125.91:0.0009891395	Cryptococcus_neoformans_H99:0.0009927983)78.8/90:0.000990725	Cryptococcus_neoformans_Bt206:3e-06	Cryptococcus_neoformans_Bt1:2e-06	(Cryptococcus_neoformans_Bt22:0.0000010000	Cryptococcus_neoformans_Ftc555-1:0.0009888086)90.4/97:0.0019811057)84.7/95:0.0024195970	(Cryptococcus_neoformans_PMHc1023.ENR:0.0000010000	Cryptococcus_neoformans_T4:0.0000010000)92.9/96:0.0035490566)100/100:0.0221952839)84.6/90:0.0092137737)100/100:0.1712495705	(((Cryptococcus_sp._DSM108351:0.000965639	Cryptococcus_sp._NCYC1536:0.000965639	Cryptococcus_sp._DSM108352:0.000966072	Cryptococcus_sp._DSM111204:3e-06	Cryptococcus_sp._DSM111205:4e-06	Cryptococcus_sp._DSM117830:4e-06)100/100:0.1369234946	(Cryptococcus_sp._DSM109063:0.0418086618	Cryptococcus_sp._OR918:0.0227682474)98.7/99:0.0432189591)100/100:0.1425936707	Kwoniella_shandongensis_CBS12478:0.3059495712)99.3/100:0.0957118114)91/94:0.0465776920	((Cryptococcus_depauperatus_CBS7841:0.0054462993	Cryptococcus_depauperatus_CBS7855:0.0022969650)100/100:0.3777523871	Cryptococcus_sp._CMW60451:0.2962102893)100/100:0.2470567247)100/100:0.2300451977	Cryptococcus_sp._OR849:0.0466044841)93.5/98:0.0262605	Cryptococcus_wingfieldii_CBS7118:0.0209433	Cryptococcus_floricola_DSM27421:0.0292952689)98.4/100:0.0124388389);
(Cryptococcus_amylolentus_CBS6039:0.0012982312	Cryptococcus_amylolentus_CBS6273:0.0039048051	((((((((((Cryptococcus_bacillisporus_CA1280:0.0025933355	Cryptococcus_bacillisporus_CA1873:0.0013002776)95.1/100:0.0052152983	(Cryptococcus_gattii_E566:0.0000010000	Cryptococcus_gattii_WM276:0.0000010000)98.4/99:0.0078423647)73.9/50:0.00129573	Cryptococcus_sp._MF13:0.00388497	Cryptococcus_sp._MF34:0.00388097	(Cryptococcus_tetragattii_CBS11718:0.0025923517	Cryptococcus_tetragattii_IND107:0.0013077905)99.9/100:0.0131415	(Cryptococcus_decagattii_7685027:0.0000010000	Cryptococcus_decagattii_CBS11687:0.0000010000)97.5/100:0.0051897759)87.2/63:0.0028933251	(Cryptococcus_deuterogattii_CBS10090:0.0000010000	Cryptococcus_deuterogattii_R265:0.0000010000)90.3/95:0.0036595746)77.2/67:0.0030181542	((Cryptococcus_deneoformans_NIH12:0.0012910482	Cryptococcus_deneoformans_NIH433:0.0000010000)98.1/100:0.0147943069	(Cryptococcus_neoformans_125.91:0.0012858566	(Cryptococcus_neoformans_Bt1:0.0000010000	Cryptococcus_neoformans_Bt206:0.0012854654)85/93:0.00128941	(Cryptococcus_neoformans_PMHc1023.ENR:0.0000010000	Cryptococcus_neoformans_T4:0.0000010000)73/95:0.0012898	Cryptococcus_neoformans_H99:4e-06	Cryptococcus_neoformans_Ftc555-1:3e-06	Cryptococcus_neoformans_Bt22:2e-06)99.6/100:0.0202879884)99.6/100:0.0239233290)100/100:0.0553107526	((Cryptococcus_depauperatus_CBS7841:0.0000022707	Cryptococcus_depauperatus_CBS7855:0.0122199839)100/100:0.1595459388	Cryptococcus_sp._CMW60451:0.1108685093)99.4/98:0.0460172312)90.1/87:0.0190950903	((((Cryptococcus_sp._DSM108351:0.0013163202	Cryptococcus_sp._NCYC1536:0.0000010000)75.2/92:0.00133455	Cryptococcus_sp._DSM117830:3e-06	Cryptococcus_sp._DSM111205:2e-06	(Cryptococcus_sp._DSM108352:0.0000010000	Cryptococcus_sp._DSM111204:0.0000010000)73.4/94:0.0013353140)88.6/95:0.0092625162	(Cryptococcus_sp._DSM109063:0.0107830235	Cryptococcus_sp._OR918:0.0052015381)92.8/98:0.0113485835)100/100:0.0919923754	Kwoniella_shandongensis_CBS12478:0.1749204216)87.9/83:0.0379761699)100/100:0.1464225683	Cryptococcus_sp._OR849:0.0131947448)98.7/100:0.0220114936	Cryptococcus_wingfieldii_CBS7118:0.0012759817)74.4/92:0.0016695972	Cryptococcus_floricola_DSM27421:0.0075678227)96.8/100:0.0065110779);
(Cryptococcus_amylolentus_CBS6039:0.0013251567	Cryptococcus_amylolentus_CBS6273:0.0013232262	((((((((Cryptococcus_bacillisporus_CA1280:0.0000009996	Cryptococcus_bacillisporus_CA1873:0.0012958871)97.9/100:0.0078613523	(Cryptococcus_decagattii_7685027:0.0025909531	Cryptococcus_decagattii_CBS11687:0.0000009996)99.9/100:0.0145163453)82.1/61:0.0052314499	(Cryptococcus_gattii_E566:0.0000009996	Cryptococcus_gattii_WM276:0.0012969644)95.5/99:0.0039211	((Cryptococcus_sp._MF13:0.0012963266	Cryptococcus_sp._MF34:0.0025950455)94.2/94:0.0039451067	(Cryptococcus_tetragattii_CBS11718:0.0038920619	Cryptococcus_tetragattii_IND107:0.0012955397)99.7/100:0.0091818702)73.4/64:0.00127654)79.7/36:0.0027549430	(Cryptococcus_deuterogattii_CBS10090:0.0012926262	Cryptococcus_deuterogattii_R265:0.0000009996)98.7/100:0.0143355616)97.6/97:0.0225131894	((Cryptococcus_deneoformans_NIH12:0.0000009996	Cryptococcus_deneoformans_NIH433:0.0000009996)99.6/100:0.0225039705	((((Cryptococcus_neoformans_125.91:0.0000009996	Cryptococcus_neoformans_H99:0.0000009996)84.8/93:0.0012858482	Cryptococcus_neoformans_Bt22:1.9992e-06	Cryptococcus_neoformans_Ftc555-1:1.9992e-06)79.5/93:0.0012863868	Cryptococcus_neoformans_Bt1:1.9992e-06	Cryptococcus_neoformans_Bt206:0.00128747)86.1/95:0.0031276450	(Cryptococcus_neoformans_PMHc1023.ENR:0.0000009996	Cryptococcus_neoformans_T4:0.0000009996)80.3/89:0.0021043449)99.4/100:0.0253695504)98.5/100:0.0222238229)100/100:0.178482	((((Cryptococcus_sp._DSM108351:0.0013734989	Cryptococcus_sp._NCYC1536:0.0000009996)75.7/89:0.0021055590	((Cryptococcus_sp._DSM108352:0.0000009996	Cryptococcus_sp._DSM111204:0.0000009996)82.3/94:0.0013711673	Cryptococcus_sp._DSM111205:1.9992e-06	Cryptococcus_sp._DSM117830:1.9992e-06)76.5/83:0.0020300370)100/100:0.1066528367	(Cryptococcus_sp._DSM109063:0.0172290408	Cryptococcus_sp._OR918:0.0093443632)94.4/97:0.0291764402)100/100:0.1577772643	Kwoniella_shandongensis_CBS12478:0.2290050963)99.3/99:0.113832	((Cryptococcus_depauperatus_CBS7841:0.0050718927	Cryptococcus_depauperatus_CBS7855:0.0019411071)100/100:0.2782190754	Cryptococcus_sp._CMW60451:0.1839251663)98.3/98:0.0834725509)100/100:0.2997439305	Cryptococcus_sp._OR849:0.0287159005)99.5/100:0.0599050601	Cryptococcus_floricola_DSM27421:0.0293741	Cryptococcus_wingfieldii_CBS7118:0.014854)100/100:0.0251068806);
(Cryptococcus_amylolentus_CBS6039:0.0050253258	Cryptococcus_amylolentus_CBS6273:0.0000010000	((((((((Cryptococcus_bacillisporus_CA1280:0.0049273249	Cryptococcus_bacillisporus_CA1873:0.0000010000)83.3/92:0.0049105941	(Cryptococcus_decagattii_7685027:0.0000010000	Cryptococcus_decagattii_CBS11687:0.0000010000)95.6/99:0.0199258	(Cryptococcus_sp._MF13:0.0000010000	Cryptococcus_sp._MF34:0.0000010000)94.6/98:0.0199598	Cryptococcus_deuterogattii_CBS10090:4e-06	Cryptococcus_deuterogattii_R265:4e-06	(Cryptococcus_tetragattii_CBS11718:0.0000010000	Cryptococcus_tetragattii_IND107:0.0000010000)93.8/88:0.00983107)77.2/59:0.0080086792	(Cryptococcus_gattii_E566:0.0000010000	Cryptococcus_gattii_WM276:0.0000010000)86.1/94:0.0120705896)95.9/96:0.0304161333	(Cryptococcus_deneoformans_NIH12:0.0049427091	Cryptococcus_deneoformans_NIH433:0.0000010000)74.4/84:0.00490594	((Cryptococcus_neoformans_125.91:5e-06	Cryptococcus_neoformans_Bt22:5e-06	Cryptococcus_neoformans_Bt206:4e-06	Cryptococcus_neoformans_Ftc555-1:3e-06	Cryptococcus_neoformans_Bt1:2e-06	Cryptococcus_neoformans_H99:0.0000010000)84.5/91:0.0048873899	Cryptococcus_neoformans_PMHc1023.ENR:2e-06	Cryptococcus_neoformans_T4:2e-06)89.3/91:0.00998905)84.1/76:0.0265176678	Cryptococcus_sp._CMW60451:0.1394067413)91.5/92:0.0500039584	Kwoniella_shandongensis_CBS12478:0.1738511162)72.6/82:0.038791	((Cryptococcus_sp._DSM108351:2e-06	Cryptococcus_sp._DSM108352:5e-06	Cryptococcus_sp._DSM117830:5e-06	Cryptococcus_sp._DSM111205:4e-06	Cryptococcus_sp._DSM111204:3e-06	Cryptococcus_sp._NCYC1536:0.0000010000)96.7/98:0.0409636684	Cryptococcus_sp._DSM109063:0.0148613	Cryptococcus_sp._OR918:0.00520131)97.3/98:0.0904527	(Cryptococcus_depauperatus_CBS7841:0.0052078186	Cryptococcus_depauperatus_CBS7855:0.0000010000)100/100:0.2454673670)99.8/100:0.1642720031	Cryptococcus_sp._OR849:0.0252303199)90.6/94:0.0367176	Cryptococcus_floricola_DSM27421:0.0384695	Cryptococcus_wingfieldii_CBS7118:0.0210102);
(Cryptococcus_amylolentus_CBS6039:0.0002703058	Cryptococcus_amylolentus_CBS6273:0.0020399501	(((((((Cryptococcus_bacillisporus_CA1280:0.0014953505	Cryptococcus_bacillisporus_CA1873:0.0140244376)87.9/97:0.0033945017	((Cryptococcus_decagattii_7685027:0.0009748017	Cryptococcus_decagattii_CBS11687:0.0009675419)100/100:0.0178178228	((Cryptococcus_deuterogattii_CBS10090:0.0000010000	Cryptococcus_deuterogattii_R265:0.0000010000)100/100:0.0175806	(Cryptococcus_gattii_E566:0.0009635653	Cryptococcus_gattii_WM276:0.0092560388)77/89:0.00193895	(Cryptococcus_sp._MF13:0.0009629345	Cryptococcus_sp._MF34:0.0009643208)92.6/99:0.00387375	(Cryptococcus_tetragattii_CBS11718:0.0009635119	Cryptococcus_tetragattii_IND107:0.0048547612)98.8/100:0.0068105665)75.4/52:0.0009342386)85.6/57:0.0029236020)98.5/95:0.0269950786	((Cryptococcus_deneoformans_NIH12:0.0000010000	Cryptococcus_deneoformans_NIH433:0.0019495472)100/100:0.0311172569	((Cryptococcus_neoformans_125.91:0.0019460213	Cryptococcus_neoformans_H99:0.0000010000)75.5/93:0.0011922100	((Cryptococcus_neoformans_Bt1:0.0000010000	Cryptococcus_neoformans_Bt206:0.0000010000)76/93:0.0009736927	(Cryptococcus_neoformans_Bt22:0.0000010000	Cryptococcus_neoformans_Ftc555-1:0.0000010000)76.5/95:0.0009740146)90.2/94:0.00368556	(Cryptococcus_neoformans_PMHc1023.ENR:0.0000010000	Cryptococcus_neoformans_T4:0.0000010000)95.5/100:0.00510246)99.6/100:0.0173839413)97.2/99:0.0200342370)100/100:0.183702	(((Cryptococcus_sp._DSM108351:2e-06	Cryptococcus_sp._NCYC1536:2e-06	Cryptococcus_sp._DSM108352:3e-06	Cryptococcus_sp._DSM111205:4e-06	Cryptococcus_sp._DSM117830:4e-06	Cryptococcus_sp._DSM111204:2e-06)100/100:0.0580913896	(Cryptococcus_sp._DSM109063:0.0152394112	Cryptococcus_sp._OR918:0.0133632809)97.6/99:0.0279736401)100/100:0.1769683588	Kwoniella_shandongensis_CBS12478:0.4711152465)98.8/99:0.129957	((Cryptococcus_depauperatus_CBS7841:0.0120048767	Cryptococcus_depauperatus_CBS7855:0.0008420434)100/100:0.4606713488	Cryptococcus_sp._CMW60451:0.3319435687)90.7/95:0.0609044906)100/100:0.4598709489	Cryptococcus_sp._OR849:0.0467196074)98.8/100:0.0413789741	Cryptococcus_wingfieldii_CBS7118:0.0172024669)86.6/97:0.0038581758	Cryptococcus_floricola_DSM27421:0.0093590062)98.4/100:0.0080563331);
(Cryptococcus_amylolentus_CBS6039:0.0000010000	Cryptococcus_amylolentus_CBS6273:0.0000010000	(((((((((Cryptococcus_bacillisporus_CA1280:0.0000010000	Cryptococcus_bacillisporus_CA1873:0.0039969064)86.5/98:0.0080330729	(Cryptococcus_decagattii_7685027:0.0000010000	Cryptococcus_decagattii_CBS11687:0.0000010000)97.3/100:0.0201051176)76.4/84:0.0039942605	(Cryptococcus_deuterogattii_CBS10090:0.0000010000	Cryptococcus_deuterogattii_R265:0.0000010000)96.2/98:0.0161556693)89.1/51:0.0159011	(Cryptococcus_sp._MF13:0.0326015291	Cryptococcus_sp._MF34:0.0000010000)98.6/100:0.0283177	(Cryptococcus_tetragattii_CBS11718:0.0000010000	Cryptococcus_tetragattii_IND107:0.0000010000)97/100:0.0239351	(Cryptococcus_gattii_E566:0.0040116918	Cryptococcus_gattii_WM276:0.0039972045)85.8/96:0.0082309512)92.4/97:0.0540203007	(Cryptococcus_deneoformans_NIH12:0.0103341737	Cryptococcus_deneoformans_NIH433:0.0021014007)99.4/99:0.0972793	(((Cryptococcus_neoformans_125.91:0.0000010000	Cryptococcus_neoformans_H99:0.0000010000)96.2/99:0.0160562480	(Cryptococcus_neoformans_Bt1:2e-06	Cryptococcus_neoformans_Bt206:2e-06	(Cryptococcus_neoformans_Bt22:0.0000010000	Cryptococcus_neoformans_Ftc555-1:0.0000010000)84.4/96:0.0039863498)78.5/83:0.0040352606)73.1/75:0.0040537022	(Cryptococcus_neoformans_PMHc1023.ENR:0.0000010000	Cryptococcus_neoformans_T4:0.0000010000)88.4/96:0.0080989472)98.8/97:0.0908032)100/100:0.3739034846	((Cryptococcus_depauperatus_CBS7841:0.0127826065	Cryptococcus_depauperatus_CBS7855:0.0000020172)100/100:0.4890010807	Cryptococcus_sp._CMW60451:0.3692220678)99/99:0.2204373182)88.4/90:0.1378801815	((((Cryptococcus_sp._DSM108351:0.0000010000	Cryptococcus_sp._NCYC1536:0.0040344529)77.9/93:0.0035252472	(((Cryptococcus_sp._DSM108352:0.0000010000	Cryptococcus_sp._DSM111204:0.0000010000)99.8/100:0.0615116303	Cryptococcus_sp._DSM117830:0.0074994153)79.8/95:0.0145470852	Cryptococcus_sp._DSM111205:0.0000010000)77.4/95:0.0045483314)89.8/97:0.0562143274	(Cryptococcus_sp._DSM109063:0.0773490775	Cryptococcus_sp._OR918:0.0539510821)98.7/100:0.1025901940)99.8/100:0.4080032886	Kwoniella_shandongensis_CBS12478:0.6691604343)88.5/96:0.1372333906)100/100:0.4862175471	Cryptococcus_sp._OR849:0.0444049317)90.6/90:0.0688607886	(Cryptococcus_floricola_DSM27421:0.0405098259	Cryptococcus_wingfieldii_CBS7118:0.0288606378)73.2/86:0.0043256814)94.3/99:0.0168918138);
(Cryptococcus_amylolentus_CBS6039:0.0000010000	Cryptococcus_amylolentus_CBS6273:0.0000010000	(((((((Cryptococcus_bacillisporus_CA1280:0.0042855353	Cryptococcus_bacillisporus_CA1873:0.0087775661)89.6/97:0.00860886	(Cryptococcus_sp._MF13:0.0000010000	Cryptococcus_sp._MF34:0.0043098721)95.9/99:0.0173865	((Cryptococcus_decagattii_7685027:0.0086663200	Cryptococcus_decagattii_CBS11687:0.0000010000)97.8/100:0.0258672106	(Cryptococcus_tetragattii_CBS11718:0.0000010000	Cryptococcus_tetragattii_IND107:0.0000010000)97/99:0.0230751635)71.1/74:0.00340728	(Cryptococcus_gattii_E566:0.0042505020	Cryptococcus_gattii_WM276:0.0000010000)97.9/100:0.0172281933)89/90:0.0131720815	(Cryptococcus_deuterogattii_CBS10090:0.0000010000	Cryptococcus_deuterogattii_R265:0.0000010000)95.5/98:0.0261787357)92.9/82:0.0224536309	(Cryptococcus_deneoformans_NIH12:0.0042962645	Cryptococcus_deneoformans_NIH433:0.0000010000)97.5/95:0.031781	((Cryptococcus_neoformans_125.91:0.0085383140	Cryptococcus_neoformans_Bt22:3e-06	Cryptococcus_neoformans_Ftc555-1:0.00426695	Cryptococcus_neoformans_H99:0.00424873)88.9/91:0.0042436789	Cryptococcus_neoformans_Bt1:3e-06	Cryptococcus_neoformans_Bt206:3e-06	(Cryptococcus_neoformans_PMHc1023.ENR:0.0042780101	Cryptococcus_neoformans_T4:0.0000010000)91.5/94:0.00426041)98.6/99:0.0405794)93.5/86:0.1413035354	(((Cryptococcus_depauperatus_CBS7841:0.0082633009	Cryptococcus_depauperatus_CBS7855:0.0169657510)99.9/100:0.2891232415	Cryptococcus_sp._CMW60451:0.3348035841)93.8/97:0.1340827388	((((Cryptococcus_sp._DSM108351:0.0043371755	Cryptococcus_sp._NCYC1536:0.0000010000)78.8/91:0.0043775478	(Cryptococcus_sp._DSM108352:2e-06	Cryptococcus_sp._DSM111205:3e-06	Cryptococcus_sp._DSM117830:3e-06	Cryptococcus_sp._DSM111204:0.0000010000)76.4/91:0.0043230681)93.4/98:0.0500917850	(Cryptococcus_sp._DSM109063:0.0282404752	Cryptococcus_sp._OR918:0.0331242061)83.7/90:0.0256222404)99.6/99:0.2014905383	Kwoniella_shandongensis_CBS12478:0.3790031767)98.7/99:0.1863507574)72.5/79:0.0567064665)100/100:0.6185752166	Cryptococcus_sp._OR849:0.0239454877)95.3/99:0.0553061389	Cryptococcus_wingfieldii_CBS7118:0.0119780218)74.5/88:0.00607191	Cryptococcus_floricola_DSM27421:0.0136794);
(Cryptococcus_amylolentus_CBS6039:0.0030856382	Cryptococcus_amylolentus_CBS6273:0.0000010000	((((((((((Cryptococcus_bacillisporus_CA1280:0.0000010000	Cryptococcus_bacillisporus_CA1873:0.0029501277)93.7/99:0.0118449456	(Cryptococcus_decagattii_7685027:0.0000010000	Cryptococcus_decagattii_CBS11687:0.0000010000)92.1/99:0.0115206768)91.6/98:0.00949546	((Cryptococcus_deuterogattii_CBS10090:0.0000010000	Cryptococcus_deuterogattii_R265:0.0000010000)95.6/99:0.0119822620	(Cryptococcus_tetragattii_CBS11718:0.0000010000	Cryptococcus_tetragattii_IND107:0.0000010000)84.3/96:0.0059816897)77.3/80:0.00296632	(Cryptococcus_gattii_E566:0.0000010000	Cryptococcus_gattii_WM276:0.0000010000)98.1/99:0.0150580125)73.1/69:0.0027358460	(Cryptococcus_sp._MF13:0.0000010000	Cryptococcus_sp._MF34:0.0029818452)87.4/95:0.0062493137)100/99:0.0536074885	((Cryptococcus_neoformans_125.91:0.0030458652	Cryptococcus_neoformans_H99:0.0000010000)85.9/97:0.00305478	(Cryptococcus_neoformans_Bt22:0.0030535222	Cryptococcus_neoformans_Ftc555-1:0.0000010000)87.9/96:0.00305741	(Cryptococcus_neoformans_PMHc1023.ENR:0.0000010000	Cryptococcus_neoformans_T4:0.0000010000)92.7/95:0.006124	(Cryptococcus_neoformans_Bt1:0.0000010000	Cryptococcus_neoformans_Bt206:0.0000010000)88.4/98:0.0092267192)99/100:0.0390427972)72.4/80:0.0088987426	(Cryptococcus_deneoformans_NIH12:0.0045706067	Cryptococcus_deneoformans_NIH433:0.0000025338)89.9/96:0.0216056832)98.5/96:0.1055451520	((Cryptococcus_depauperatus_CBS7841:0.0073956635	Cryptococcus_depauperatus_CBS7855:0.0022090028)100/100:0.2879735481	(((Cryptococcus_sp._DSM108351:0.00601202	Cryptococcus_sp._NCYC1536:0.0030155	((Cryptococcus_sp._DSM108352:0.0000010000	Cryptococcus_sp._DSM111204:0.0000010000)72.1/96:0.0029746353	Cryptococcus_sp._DSM111205:2e-06	Cryptococcus_sp._DSM117830:2e-06)92.6/99:0.0089713026)98.2/100:0.0734726378	(Cryptococcus_sp._DSM109063:0.0500534684	Cryptococcus_sp._OR918:0.0411935690)96.5/98:0.0646736746)100/100:0.3240364312	Kwoniella_shandongensis_CBS12478:0.2951419952)92.2/54:0.0750763910)76.4/26:0.0140271552)82.2/35:0.0539168578	Cryptococcus_sp._CMW60451:0.5836464475)100/100:0.4227907635	Cryptococcus_sp._OR849:0.0560524581)88.9/78:0.0589601077	Cryptococcus_floricola_DSM27421:0.0192046	Cryptococcus_wingfieldii_CBS7118:0.0314795)88.9/98:0.0096327569);
(Cryptococcus_amylolentus_CBS6039:0.0035224519	Cryptococcus_amylolentus_CBS6273:0.0000009986	(((((((((Cryptococcus_bacillisporus_CA1280:0.0102869510	Cryptococcus_bacillisporus_CA1873:0.0000009986)93.7/98:0.0097714029	(Cryptococcus_decagattii_7685027:0.0000009986	Cryptococcus_decagattii_CBS11687:0.0049006931)99.6/100:0.0199039448)84.3/89:0.0048144110	((Cryptococcus_deuterogattii_CBS10090:0.0000009986	Cryptococcus_deuterogattii_R265:0.0000009986)99.8/100:0.0266701159	(Cryptococcus_sp._MF13:0.0000009986	Cryptococcus_sp._MF34:0.0028013033)87.8/98:0.00865057	(Cryptococcus_tetragattii_CBS11718:0.0053318034	Cryptococcus_tetragattii_IND107:0.0026239987)97.9/99:0.0185339)86.6/85:0.0059246058)77.4/81:0.0095481561	(Cryptococcus_gattii_E566:0.0000009986	Cryptococcus_gattii_WM276:0.0048141666)75.9/92:0.0027306564)99.2/100:0.0869298409	((Cryptococcus_deneoformans_NIH12:0.0055166871	Cryptococcus_deneoformans_NIH433:0.0027243943)100/100:0.0623107509	(((Cryptococcus_neoformans_125.91:0.0024098161	Cryptococcus_neoformans_H99:0.0000009986)95.4/99:0.0097270965	(Cryptococcus_neoformans_PMHc1023.ENR:0.0000009986	Cryptococcus_neoformans_T4:0.0000009986)97.3/100:0.0146790553)84.8/93:0.0046577477	(Cryptococcus_neoformans_Bt1:0.0048290138	Cryptococcus_neoformans_Bt206:1.9972e-06	(Cryptococcus_neoformans_Bt22:0.0000009986	Cryptococcus_neoformans_Ftc555-1:0.0000009986)95/98:0.00482925)90.1/95:0.0074321959)93.5/98:0.0237009714)88.8/91:0.0463642797)100/100:0.3573511395	(((Cryptococcus_sp._DSM108351:1.9972e-06	Cryptococcus_sp._NCYC1536:1.9972e-06	(Cryptococcus_sp._DSM108352:2.9958e-06	Cryptococcus_sp._DSM111204:2.9958e-06	Cryptococcus_sp._DSM111205:1.9972e-06	Cryptococcus_sp._DSM117830:0.0000009986)79.3/96:0.0035227536)100/100:0.3818117586	(Cryptococcus_sp._DSM109063:0.0000020482	Cryptococcus_sp._OR918:0.0577691520)95.7/97:0.0723171860)98.4/100:0.1338873671	Kwoniella_shandongensis_CBS12478:0.3624442172)95.3/95:0.0883574707)72.3/71:0.113099	Cryptococcus_sp._CMW60451:0.306423	(Cryptococcus_depauperatus_CBS7841:0.0224617351	Cryptococcus_depauperatus_CBS7855:0.0156423454)100/100:0.6150148389)100/100:0.2748361791	Cryptococcus_sp._OR849:0.0445303108)87.4/90:0.0296068	Cryptococcus_wingfieldii_CBS7118:0.00688338	Cryptococcus_floricola_DSM27421:0.0068700741)99.5/100:0.0286978010);
(Cryptococcus_amylolentus_CBS6039:0.0013184455	Cryptococcus_amylolentus_CBS6273:0.0052862318	((((((((Cryptococcus_bacillisporus_CA1280:0.0037161235	Cryptococcus_bacillisporus_CA1873:0.0012337941)98.4/100:0.0099375005	(Cryptococcus_decagattii_7685027:0.0012403933	Cryptococcus_decagattii_CBS11687:0.0012308475)99.8/100:0.0176060048)100/100:0.0189579	(((Cryptococcus_gattii_E566:0.0000009999	Cryptococcus_gattii_WM276:0.0000009999)100/100:0.0264552773	(Cryptococcus_sp._MF13:0.0000009999	Cryptococcus_sp._MF34:0.0012368431)95.6/100:0.0082774401)84.5/90:0.0031783473	(Cryptococcus_tetragattii_CBS11718:0.0011644022	Cryptococcus_tetragattii_IND107:0.0075695254)100/100:0.0252895557)91.7/86:0.00397834	(Cryptococcus_deuterogattii_CBS10090:0.0000009999	Cryptococcus_deuterogattii_R265:0.0037252700)100/100:0.0371712858)97.4/96:0.0510840377	((Cryptococcus_deneoformans_NIH12:0.0000009999	Cryptococcus_deneoformans_NIH433:0.0000009999)100/100:0.0640701614	((((Cryptococcus_neoformans_125.91:0.0000009999	Cryptococcus_neoformans_H99:0.0012319792)100/100:0.0150655190	(Cryptococcus_neoformans_PMHc1023.ENR:0.0000009999	Cryptococcus_neoformans_T4:0.0000009999)99.7/100:0.0137573664)85.2/50:0.00233285	(Cryptococcus_neoformans_Bt22:0.0000009999	Cryptococcus_neoformans_Ftc555-1:0.0000009999)97.7/100:0.00617227	Cryptococcus_neoformans_Bt1:0.0000009999)86.5/54:0.0024605258	Cryptococcus_neoformans_Bt206:0.0000009999)100/100:0.0673383049)98.6/100:0.0645997952)100/100:0.4009624522	(Cryptococcus_depauperatus_CBS7841:0.0193412100	Cryptococcus_depauperatus_CBS7855:0.0039537175)100/100:0.9605023054)99.6/92:0.281382	(((((Cryptococcus_sp._DSM108351:0.0000009999	Cryptococcus_sp._NCYC1536:0.0000009999)84.3/96:0.0013363581	Cryptococcus_sp._DSM117830:0.0000009999)85.4/96:0.00134227	Cryptococcus_sp._DSM108352:0.0013407	Cryptococcus_sp._DSM111204:1.9998e-06	Cryptococcus_sp._DSM111205:0.0026801126)100/100:0.1552730460	(Cryptococcus_sp._DSM109063:0.0585488121	Cryptococcus_sp._OR918:0.0440263133)79.2/82:0.0475405447)100/100:0.3215484399	Kwoniella_shandongensis_CBS12478:0.5784835099)95/93:0.165849	Cryptococcus_sp._CMW60451:1.1832372695)100/100:0.3506386246	Cryptococcus_sp._OR849:0.1159919976)97/100:0.0604883	Cryptococcus_wingfieldii_CBS7118:0.02504	Cryptococcus_floricola_DSM27421:0.0223372570)100/100:0.0204249554);
(Cryptococcus_amylolentus_CBS6039:0.0000010000	Cryptococcus_amylolentus_CBS6273:0.0000010000	(((((((Cryptococcus_bacillisporus_CA1280:0.0000010000	Cryptococcus_bacillisporus_CA1873:0.0020811340)74.5/94:0.0020900013	(Cryptococcus_decagattii_7685027:0.0000010000	Cryptococcus_decagattii_CBS11687:0.0000010000)98.4/100:0.0125703762)75.4/90:0.0041238399	(Cryptococcus_gattii_E566:0.0000010000	Cryptococcus_gattii_WM276:0.0000010000)96.8/99:0.00835504	((Cryptococcus_sp._MF13:0.0041650404	Cryptococcus_sp._MF34:0.0000010000)92.2/98:0.0063776609	(Cryptococcus_tetragattii_CBS11718:0.0000010000	Cryptococcus_tetragattii_IND107:0.0000010000)93.5/99:0.0083885640)95.3/84:0.00839994)94.4/91:0.0103350163	(Cryptococcus_deuterogattii_CBS10090:0.0000010000	Cryptococcus_deuterogattii_R265:0.0020630121)93.4/99:0.0108015323)99.8/100:0.0475329175	(Cryptococcus_deneoformans_NIH12:0.0000010000	Cryptococcus_deneoformans_NIH433:0.0000010000)92.8/98:0.0241999	((Cryptococcus_neoformans_125.91:2e-06	Cryptococcus_neoformans_H99:2e-06	Cryptococcus_neoformans_Bt1:0.0000010000)85.6/89:0.0041628	Cryptococcus_neoformans_Bt206:0.00208432	Cryptococcus_neoformans_Ftc555-1:0.00208432	Cryptococcus_neoformans_Bt22:0.00416781	Cryptococcus_neoformans_PMHc1023.ENR:2e-06	Cryptococcus_neoformans_T4:2e-06)98.7/99:0.0367307)99.9/100:0.0758521448	((Cryptococcus_depauperatus_CBS7841:0.0016083083	Cryptococcus_depauperatus_CBS7855:0.0087295135)100/100:0.1396455794	(Cryptococcus_sp._CMW60451:0.132095	Kwoniella_shandongensis_CBS12478:0.128165	((((Cryptococcus_sp._DSM108351:3e-06	Cryptococcus_sp._DSM108352:3e-06	Cryptococcus_sp._DSM117830:2e-06	Cryptococcus_sp._DSM111204:0.0000010000)75.2/93:0.0020839206	Cryptococcus_sp._NCYC1536:0.0000010000)92.4/98:0.0062894978	Cryptococcus_sp._DSM111205:0.0000020064)100/100:0.0628976901	(Cryptococcus_sp._DSM109063:0.0196261162	Cryptococcus_sp._OR918:0.0120789602)97.3/100:0.0366961242)99.8/100:0.0739708670)82.9/51:0.0211211825)84.4/78:0.0285542166)100/100:0.1105720186	(Cryptococcus_floricola_DSM27421:0.0104724458	Cryptococcus_wingfieldii_CBS7118:0.0041862367)86.2/96:0.00664741	Cryptococcus_sp._OR849:0.0130257)77.7/93:0.0037753520);
(Cryptococcus_amylolentus_CBS6039:0.0023966191	Cryptococcus_amylolentus_CBS6273:0.0000010000	((((((((Cryptococcus_bacillisporus_CA1280:0.0000010000	(Cryptococcus_decagattii_7685027:0.0068339841	Cryptococcus_decagattii_CBS11687:0.0091413349)89.5/93:0.0092210883)71.1/92:0.0022775535	Cryptococcus_bacillisporus_CA1873:0.0045827313)93/98:0.00771794	((Cryptococcus_deuterogattii_CBS10090:0.0045731471	Cryptococcus_deuterogattii_R265:0.0022737494)87.9/72:0.0065990804	(Cryptococcus_sp._MF13:0.0022684101	Cryptococcus_sp._MF34:0.0045223240)92.3/97:0.0117076	(Cryptococcus_tetragattii_CBS11718:0.0068596252	Cryptococcus_tetragattii_IND107:0.0000010000)93.4/99:0.0133217)80.4/51:0.00337565	(Cryptococcus_gattii_E566:0.0000010000	Cryptococcus_gattii_WM276:0.0000010000)93.7/98:0.0129366495)97.5/99:0.0380539069	((Cryptococcus_deneoformans_NIH12:0.0023057010	Cryptococcus_deneoformans_NIH433:0.0000010000)98.6/100:0.0288612141	(((Cryptococcus_neoformans_125.91:0.0000010000	Cryptococcus_neoformans_H99:0.0000010000)72.7/95:0.0022799039	Cryptococcus_neoformans_Bt1:3e-06	(Cryptococcus_neoformans_Bt22:0.0022782958	Cryptococcus_neoformans_Ftc555-1:0.0000010000)94.6/97:0.00456704	Cryptococcus_neoformans_Bt206:2e-06)94.5/99:0.0091122059	(Cryptococcus_neoformans_PMHc1023.ENR:0.0000010000	Cryptococcus_neoformans_T4:0.0000010000)75/88:0.0023791548)98/100:0.0231589496)91.7/96:0.0224260491)99.9/100:0.2015180427	(((Cryptococcus_sp._DSM108351:2e-06	Cryptococcus_sp._DSM111205:3e-06	Cryptococcus_sp._DSM117830:3e-06	(Cryptococcus_sp._DSM108352:2e-06	Cryptococcus_sp._DSM111204:2e-06	Cryptococcus_sp._NCYC1536:0.0000010000)88.6/95:0.0046402490)100/100:0.1039153656	(Cryptococcus_sp._DSM109063:0.0460478614	Cryptococcus_sp._OR918:0.0330963482)95.6/97:0.0469148185)100/100:0.1942170450	Kwoniella_shandongensis_CBS12478:0.3111766875)100/100:0.2654935520)91.2/90:0.1270988624	((Cryptococcus_depauperatus_CBS7841:0.0065387018	Cryptococcus_depauperatus_CBS7855:0.0285226141)100/100:0.4095336927	Cryptococcus_sp._CMW60451:0.6101951577)99.1/99:0.2565989560)100/100:0.4983321424	Cryptococcus_sp._OR849:0.1068217933)92/98:0.0562778	Cryptococcus_wingfieldii_CBS7118:0.0172019	Cryptococcus_floricola_DSM27421:0.0069534746)97.1/100:0.0120307204);
(Cryptococcus_amylolentus_CBS6039:0.0000010000	Cryptococcus_amylolentus_CBS6273:0.0000010000	(((((((((Cryptococcus_bacillisporus_CA1280:0.0054450988	Cryptococcus_bacillisporus_CA1873:0.0018161262)85.7/97:0.0036448880	(Cryptococcus_decagattii_7685027:0.0035927394	Cryptococcus_decagattii_CBS11687:0.0054304667)98.2/100:0.0091783113)75.6/61:0.0017918601	(Cryptococcus_gattii_E566:0.0000010000	Cryptococcus_gattii_WM276:0.0000010000)98.3/100:0.0091070159)76.2/61:0.00181366	(Cryptococcus_tetragattii_CBS11718:0.0091385806	Cryptococcus_tetragattii_IND107:0.0018222598)79.5/68:0.00180175	(Cryptococcus_sp._MF13:0.0000010000	Cryptococcus_sp._MF34:0.0000010000)99.2/100:0.0109325915)74.2/82:0.0016059541	(Cryptococcus_deuterogattii_CBS10090:0.0000010000	Cryptococcus_deuterogattii_R265:0.0017949756)98.5/100:0.0111480724)96.4/99:0.0183380237	(Cryptococcus_deneoformans_NIH12:0.0000010000	Cryptococcus_deneoformans_NIH433:0.0000010000)95.6/98:0.0194034	((Cryptococcus_neoformans_125.91:0.0000010000	Cryptococcus_neoformans_H99:0.0054608078)75.1/93:0.0018148593	Cryptococcus_neoformans_Bt1:5e-06	Cryptococcus_neoformans_Bt206:5e-06	Cryptococcus_neoformans_Bt22:4e-06	Cryptococcus_neoformans_Ftc555-1:3e-06	(Cryptococcus_neoformans_PMHc1023.ENR:0.0156096456	Cryptococcus_neoformans_T4:0.0000010000)92.4/96:0.00544688)100/100:0.0312481)99.7/100:0.0552403331	((Cryptococcus_depauperatus_CBS7841:0.0269925691	Cryptococcus_depauperatus_CBS7855:0.0038553711)100/100:0.2240841830	Cryptococcus_sp._CMW60451:0.1060439946)98.8/99:0.0780472	((((Cryptococcus_sp._DSM108351:0.0640151056	(Cryptococcus_sp._DSM111204:0.0000010000	Cryptococcus_sp._DSM111205:0.00182475	Cryptococcus_sp._DSM117830:0.00197412)75.1/87:0.0067763140)84.9/68:0.0118159354	Cryptococcus_sp._DSM108352:0.00197012	Cryptococcus_sp._NCYC1536:0.00182171)98.7/100:0.0296101210	(Cryptococcus_sp._DSM109063:0.0129047170	Cryptococcus_sp._OR918:0.0018416285)90.1/95:0.0097361946)99.8/100:0.0593646004	Kwoniella_shandongensis_CBS12478:0.1524367089)97.6/99:0.0617507)100/100:0.1640370869	Cryptococcus_sp._OR849:0.0046263132)98.2/100:0.0212292336	Cryptococcus_floricola_DSM27421:0.00444862	Cryptococcus_wingfieldii_CBS7118:0.00814117)96/99:0.0082838508);
(Cryptococcus_amylolentus_CBS6039:0.0000010000	Cryptococcus_amylolentus_CBS6273:0.0000010000	((((((Cryptococcus_bacillisporus_CA1280:0.0000010000	Cryptococcus_bacillisporus_CA1873:0.0000010000)95.6/98:0.00931065	(Cryptococcus_decagattii_7685027:0.0000010000	Cryptococcus_decagattii_CBS11687:0.0000010000)84.8/95:0.00307561	(Cryptococcus_gattii_E566:0.0000010000	Cryptococcus_gattii_WM276:0.0000010000)91.4/96:0.0061936	((Cryptococcus_deuterogattii_CBS10090:0.0000010000	Cryptococcus_deuterogattii_R265:0.0030853487)82.9/94:0.00308379	Cryptococcus_sp._MF13:3e-06	Cryptococcus_sp._MF34:3e-06	(Cryptococcus_tetragattii_CBS11718:0.0030746621	Cryptococcus_tetragattii_IND107:0.0000010000)91/96:0.0061680780)78.7/83:0.0030772190)87.5/86:0.0176058575	((Cryptococcus_deneoformans_NIH12:0.0000010000	Cryptococcus_deneoformans_NIH433:0.0000010000)98.2/100:0.0222614707	(Cryptococcus_neoformans_125.91:3e-06	Cryptococcus_neoformans_Bt1:4e-06	Cryptococcus_neoformans_Bt22:0.00305034	(Cryptococcus_neoformans_PMHc1023.ENR:0.0000010000	Cryptococcus_neoformans_T4:0.0000010000)92.9/97:0.00920322	Cryptococcus_neoformans_H99:2e-06	Cryptococcus_neoformans_Bt206:2e-06	Cryptococcus_neoformans_Ftc555-1:2e-06)97.5/91:0.0185064765)86.6/82:0.0076112752)94.6/88:0.0328755321	(Cryptococcus_depauperatus_CBS7841:0.0028251014	Cryptococcus_depauperatus_CBS7855:0.0035526037)100/100:0.177364	Cryptococcus_sp._CMW60451:0.168188	(((Cryptococcus_sp._DSM108351:0.00317135	Cryptococcus_sp._NCYC1536:0.00317135	Cryptococcus_sp._DSM108352:0.00317035	Cryptococcus_sp._DSM111204:0.00316935	Cryptococcus_sp._DSM111205:2e-06	Cryptococcus_sp._DSM117830:2e-06)92.2/98:0.0239661400	(Cryptococcus_sp._DSM109063:0.0144190248	Cryptococcus_sp._OR918:0.0083938002)83.5/89:0.0162275576)99.1/99:0.0677156278	Kwoniella_shandongensis_CBS12478:0.1481254577)99.3/100:0.124033)99.4/99:0.0785097976	Cryptococcus_sp._OR849:0.2050911943)87.7/94:0.0244563978	(Cryptococcus_floricola_DSM27421:0.0063731231	Cryptococcus_wingfieldii_CBS7118:0.0127812631)86.6/96:0.0089738132)89/98:0.0103693739);
(Cryptococcus_amylolentus_CBS6039:0.0000010000	Cryptococcus_amylolentus_CBS6273:0.0000010000	(((((Cryptococcus_bacillisporus_CA1280:0.0020763	Cryptococcus_bacillisporus_CA1873:0.00518864	Cryptococcus_tetragattii_CBS11718:0.00519605	Cryptococcus_tetragattii_IND107:0.00519605	(Cryptococcus_deuterogattii_CBS10090:0.0000010000	Cryptococcus_deuterogattii_R265:0.0000010000)98.6/100:0.0178391	(Cryptococcus_decagattii_7685027:0.0000010000	Cryptococcus_decagattii_CBS11687:0.0000010000)77.9/92:0.00519265	(Cryptococcus_sp._MF13:0.0000010000	Cryptococcus_sp._MF34:0.0000010000)87.9/92:0.00834207	(Cryptococcus_gattii_E566:0.0000010000	Cryptococcus_gattii_WM276:0.0000010000)93/94:0.00833044	((Cryptococcus_deneoformans_NIH12:0.0000010000	Cryptococcus_deneoformans_NIH433:0.0000010000)86.5/94:0.0062763368	(Cryptococcus_neoformans_125.91:0.00313235	(Cryptococcus_neoformans_PMHc1023.ENR:0.0000010000	Cryptococcus_neoformans_T4:0.0000010000)77.3/94:0.00312957	Cryptococcus_neoformans_Bt22:5e-06	Cryptococcus_neoformans_H99:4e-06	Cryptococcus_neoformans_Bt206:3e-06	Cryptococcus_neoformans_Ftc555-1:2e-06	Cryptococcus_neoformans_Bt1:0.0000010000)88.1/92:0.0062870918)73.7/79:0.0042031995)97.8/97:0.0473175807	((Cryptococcus_depauperatus_CBS7841:0.0000010000	Cryptococcus_depauperatus_CBS7855:0.0031314916)100/100:0.1627223669	Cryptococcus_sp._CMW60451:0.0882895939)97.9/98:0.0601319692)76.1/79:0.0358046059	(((Cryptococcus_sp._DSM108351:5e-06	Cryptococcus_sp._DSM111204:5e-06	Cryptococcus_sp._NCYC1536:4e-06	Cryptococcus_sp._DSM108352:3e-06	Cryptococcus_sp._DSM111205:2e-06	Cryptococcus_sp._DSM117830:0.0032515514)97.3/99:0.0197898	Cryptococcus_sp._OR918:0.00984573	Cryptococcus_sp._DSM109063:0.0000010000)100/100:0.1489099692	Kwoniella_shandongensis_CBS12478:0.1457877522)98.9/99:0.0923900444)100/100:0.1223287648	Cryptococcus_sp._OR849:0.0072926767)96.8/99:0.0246847212	Cryptococcus_wingfieldii_CBS7118:0.0032834151)72.7/91:0.00307401	Cryptococcus_floricola_DSM27421:0.00314464);
(Cryptococcus_amylolentus_CBS6039:0.0045173706	Cryptococcus_amylolentus_CBS6273:0.0019487135	(((((((((Cryptococcus_bacillisporus_CA1280:0.0019794087	Cryptococcus_bacillisporus_CA1873:0.0019838378)97.5/100:0.0037493130	(Cryptococcus_decagattii_7685027:0.0007564201	Cryptococcus_decagattii_CBS11687:0.0007295777)99.8/100:0.0084893482)96.8/99:0.00322723	(Cryptococcus_gattii_E566:0.0000010000	Cryptococcus_gattii_WM276:0.0004962377)100/100:0.00597148	(Cryptococcus_tetragattii_CBS11718:0.0024816235	Cryptococcus_tetragattii_IND107:0.0044995456)100/100:0.0089985448)72.8/69:0.0004853919	(Cryptococcus_sp._MF13:0.0014967463	Cryptococcus_sp._MF34:0.0009836936)100/100:0.0074837276)81.6/82:0.0009978754	(Cryptococcus_deuterogattii_CBS10090:0.0004959938	Cryptococcus_deuterogattii_R265:0.0000010000)100/100:0.0100570944)100/100:0.0209192279	((Cryptococcus_deneoformans_NIH12:0.0009971150	Cryptococcus_deneoformans_NIH433:0.0014854173)100/100:0.0225710413	(((Cryptococcus_neoformans_125.91:0.0000010000	Cryptococcus_neoformans_H99:0.0004961831)98.4/100:0.0033583059	(Cryptococcus_neoformans_Bt1:0.0000010000	Cryptococcus_neoformans_Bt206:0.0004954053)98.6/100:0.00427695	Cryptococcus_neoformans_Bt22:0.00311214	Cryptococcus_neoformans_Ftc555-1:0.00435304)75.2/84:0.0004603891	(Cryptococcus_neoformans_PMHc1023.ENR:0.0121977683	Cryptococcus_neoformans_T4:0.0000010000)99.3/100:0.0051495739)100/100:0.0218334677)95.5/97:0.0080024075)100/100:0.106033	((Cryptococcus_depauperatus_CBS7841:0.0060869578	Cryptococcus_depauperatus_CBS7855:0.0015131960)100/100:0.2174187748	Cryptococcus_sp._CMW60451:0.1083228502)100/100:0.0653777	(((((Cryptococcus_sp._DSM108351:0.0000010000	Cryptococcus_sp._NCYC1536:0.0004927494)80.5/81:0.0004927417	Cryptococcus_sp._DSM117830:0.0004927299)76.4/56:0.0004921476	(Cryptococcus_sp._DSM108352:0.0000010000	Cryptococcus_sp._DSM111204:0.0095169118)97.7/99:0.00197168	Cryptococcus_sp._DSM111205:2e-06)100/100:0.0436512071	(Cryptococcus_sp._DSM109063:0.0156029359	Cryptococcus_sp._OR918:0.0086942890)100/100:0.0282797710)100/100:0.0737145307	Kwoniella_shandongensis_CBS12478:0.1331497249)100/100:0.1005213760)100/100:0.1313555436	Cryptococcus_sp._OR849:0.0552745875)100/100:0.0344375266	(Cryptococcus_floricola_DSM27421:0.0115007659	Cryptococcus_wingfieldii_CBS7118:0.0097384317)96.6/99:0.0045350874)99.7/100:0.0091976904);
(Cryptococcus_amylolentus_CBS6039:0.0077103642	Cryptococcus_amylolentus_CBS6273:0.0000010000	(((((((((Cryptococcus_bacillisporus_CA1280:0.0000010000	Cryptococcus_bacillisporus_CA1873:0.0975006637)82.9/91:0.0156392	(Cryptococcus_deuterogattii_CBS10090:0.00786874	Cryptococcus_deuterogattii_R265:2e-06	(Cryptococcus_sp._MF13:0.0077991673	Cryptococcus_sp._MF34:0.0000010000)97.6/100:0.0318186324)91.2/92:0.0234971	(Cryptococcus_decagattii_7685027:0.0000010000	Cryptococcus_decagattii_CBS11687:0.0000010000)90.2/85:0.031587	(Cryptococcus_gattii_E566:0.0000010000	Cryptococcus_gattii_WM276:0.0000010000)81.7/96:0.00786394	(Cryptococcus_tetragattii_CBS11718:0.0000010000	Cryptococcus_tetragattii_IND107:0.0000010000)95.5/99:0.0239266)99.7/99:0.0831428	Cryptococcus_neoformans_125.91:0.00759096	Cryptococcus_neoformans_H99:0.00759096	((Cryptococcus_neoformans_Bt1:0.0000010000	Cryptococcus_neoformans_Bt206:0.0000010000)84.9/97:0.0078487673	Cryptococcus_neoformans_Bt22:4e-06	Cryptococcus_neoformans_T4:4e-06	Cryptococcus_neoformans_PMHc1023.ENR:3e-06	Cryptococcus_neoformans_Ftc555-1:2e-06)76.6/86:0.0080092240)87.6/91:0.0452514395	Cryptococcus_deneoformans_NIH12:0.00567875	Cryptococcus_deneoformans_NIH433:0.013353)99.2/99:0.1957455769	(Cryptococcus_depauperatus_CBS7841:0.0000010000	Cryptococcus_depauperatus_CBS7855:0.0000010000)100/100:0.3460712983)72.5/58:0.0128233817	Kwoniella_shandongensis_CBS12478:0.2931719459)75.8/49:0.0370369332	(Cryptococcus_sp._CMW60451:0.1720440583	((Cryptococcus_sp._DSM108351:2e-06	Cryptococcus_sp._DSM108352:5e-06	Cryptococcus_sp._NCYC1536:5e-06	Cryptococcus_sp._DSM111205:4e-06	Cryptococcus_sp._DSM111204:3e-06	Cryptococcus_sp._DSM117830:0.0157902295)98.4/100:0.1026935030	(Cryptococcus_sp._DSM109063:0.0364984588	Cryptococcus_sp._OR918:0.0101506176)72.8/93:0.0148367570)99.7/100:0.2696455709)81.2/59:0.0618200004)93.9/93:0.1036589531	Cryptococcus_sp._OR849:0.2460107783)85.6/97:0.0613730507	Cryptococcus_floricola_DSM27421:0.00808263	Cryptococcus_wingfieldii_CBS7118:0.0644345)91.5/98:0.0243932600);
(Cryptococcus_amylolentus_CBS6039:0.0013594438	Cryptococcus_amylolentus_CBS6273:0.0020361901	((((((((Cryptococcus_bacillisporus_CA1280:0.0013469661	Cryptococcus_bacillisporus_CA1873:0.0006737095)97.5/100:0.0040541465	(Cryptococcus_decagattii_7685027:0.0006717544	Cryptococcus_decagattii_CBS11687:0.0000010009)99.3/100:0.0060834637)95/99:0.00334477	(Cryptococcus_tetragattii_CBS11718:0.0029500769	Cryptococcus_tetragattii_IND107:0.0011802558)99.8/100:0.0086641	(Cryptococcus_sp._MF13:0.0006703456	Cryptococcus_sp._MF34:0.0006725696)100/100:0.00943493	(Cryptococcus_gattii_E566:0.0000010009	Cryptococcus_gattii_WM276:0.0000010009)100/100:0.0108977275)89/72:0.0026107678	(Cryptococcus_deuterogattii_CBS10090:0.0006692045	Cryptococcus_deuterogattii_R265:0.0006704479)99.7/100:0.0089137174)99.8/100:0.0246547886	((Cryptococcus_deneoformans_NIH12:0.0006861258	Cryptococcus_deneoformans_NIH433:0.0006593753)100/100:0.0195753486	((((Cryptococcus_neoformans_125.91:0.0000010009	Cryptococcus_neoformans_H99:0.0000010009)75/94:0.0006719675	Cryptococcus_neoformans_Bt206:0.0020280223)78/86:0.0006755215	(Cryptococcus_neoformans_Bt22:0.0000010009	Cryptococcus_neoformans_Ftc555-1:0.0000010009)76.5/90:0.0006743893)94.9/98:0.00202124	(Cryptococcus_neoformans_PMHc1023.ENR:0.0000010009	Cryptococcus_neoformans_T4:0.0000010009)99/100:0.00337321	Cryptococcus_neoformans_Bt1:0.0047348419)99.7/100:0.0130306738)98.6/99:0.0132738595)100/100:0.127691	(((((Cryptococcus_sp._DSM108351:0.000686196	Cryptococcus_sp._NCYC1536:0.000685657	Cryptococcus_sp._DSM117830:0.0000010009)80.1/93:0.0006852827	Cryptococcus_sp._DSM111205:0.0006852582)74.3/93:0.0006844890	Cryptococcus_sp._DSM108352:2.0018e-06	Cryptococcus_sp._DSM111204:2.0018e-06)100/100:0.0436077942	(Cryptococcus_sp._DSM109063:0.0326016231	Cryptococcus_sp._OR918:0.0395812487)100/100:0.0552141359)100/100:0.2073672965	Kwoniella_shandongensis_CBS12478:0.1727037111)99.9/100:0.0958137	((Cryptococcus_depauperatus_CBS7841:0.0109603681	Cryptococcus_depauperatus_CBS7855:0.0032755962)100/100:0.2123585142	Cryptococcus_sp._CMW60451:0.1736789582)100/100:0.0862193079)100/100:0.2554503001	Cryptococcus_sp._OR849:0.0252180321)99.6/99:0.0279396859	Cryptococcus_floricola_DSM27421:0.00868415	Cryptococcus_wingfieldii_CBS7118:0.0075501)92/99:0.0028892982);
(Cryptococcus_amylolentus_CBS6039:0.0015029828	Cryptococcus_amylolentus_CBS6273:0.0030400339	(((((((((Cryptococcus_bacillisporus_CA1280:0.0012921662	Cryptococcus_bacillisporus_CA1873:0.0000010000)88/97:0.0025802325	(Cryptococcus_decagattii_7685027:0.0000010000	Cryptococcus_decagattii_CBS11687:0.0012899143)97/100:0.0051679806)93.7/98:0.00387731	((Cryptococcus_sp._MF13:0.0000010000	Cryptococcus_sp._MF34:0.0012974533)95.7/100:0.0052161489	(Cryptococcus_tetragattii_CBS11718:0.0000010000	Cryptococcus_tetragattii_IND107:0.0000010000)99.1/100:0.0091173577)91.8/98:0.00388271	(Cryptococcus_gattii_E566:0.0000010000	Cryptococcus_gattii_WM276:0.0000010000)97.6/100:0.0064533958)73.9/87:0.0011681182	(Cryptococcus_deuterogattii_CBS10090:0.0000010000	Cryptococcus_deuterogattii_R265:0.0000010000)94.3/100:0.0052899133)100/100:0.0367006003	((Cryptococcus_deneoformans_NIH12:0.0038581737	Cryptococcus_deneoformans_NIH433:0.0000010000)99.8/100:0.0184855306	(((((Cryptococcus_neoformans_125.91:0.0012900169	Cryptococcus_neoformans_H99:0.0012909894)94.7/99:0.0038758697	Cryptococcus_neoformans_Ftc555-1:0.0000010000)88.3/99:0.0025838224	Cryptococcus_neoformans_Bt22:0.0000010000)91.4/99:0.0038824630	(Cryptococcus_neoformans_PMHc1023.ENR:0.0000010000	Cryptococcus_neoformans_T4:0.0000010000)96.5/100:0.0051494757)74.7/85:0.0012509459	(Cryptococcus_neoformans_Bt1:0.0012767766	Cryptococcus_neoformans_Bt206:0.0000010000)93/99:0.0038722856)97.5/98:0.0119410530)91.3/95:0.0175078424)100/100:0.1498879825	((Cryptococcus_depauperatus_CBS7841:0.0014842735	Cryptococcus_depauperatus_CBS7855:0.0065120709)100/100:0.2727203729	Cryptococcus_sp._CMW60451:0.214626	((((Cryptococcus_sp._DSM108351:0.0000010000	Cryptococcus_sp._NCYC1536:0.0000010000)76.9/91:0.0017077566	(Cryptococcus_sp._DSM108352:0.0000010000	Cryptococcus_sp._DSM111204:0.0000010000)95.6/98:0.00531934	Cryptococcus_sp._DSM117830:0.00110381	Cryptococcus_sp._DSM111205:0.00110281)100/100:0.168703	Cryptococcus_sp._DSM109063:0.0348551	Cryptococcus_sp._OR918:0.0000022811)99.8/100:0.1306508256	Kwoniella_shandongensis_CBS12478:0.3000785845)98.1/99:0.10765)88.2/86:0.0356800978)100/100:0.2340105922	Cryptococcus_sp._OR849:0.0493168549)98.7/97:0.0440409378	Cryptococcus_floricola_DSM27421:0.0110117858)72.5/79:0.0060250734	Cryptococcus_wingfieldii_CBS7118:0.0186560025)97.4/100:0.0132037347);
(Cryptococcus_amylolentus_CBS6039:0.0000010022	Cryptococcus_amylolentus_CBS6273:0.0016674826	((((((((((Cryptococcus_bacillisporus_CA1280:0.0016461662	Cryptococcus_bacillisporus_CA1873:0.0033128028)97.8/99:0.0083862599	(Cryptococcus_decagattii_7685027:0.0000010022	Cryptococcus_decagattii_CBS11687:0.0016488302)99/100:0.0117368161)84.9/92:0.0032553854	(Cryptococcus_tetragattii_CBS11718:0.0033271019	Cryptococcus_tetragattii_IND107:0.0033093452)100/100:0.0235867666)73/90:0.0016277808	(Cryptococcus_gattii_E566:0.0000010022	Cryptococcus_gattii_WM276:0.0000010022)99.4/100:0.0116839001)93.9/98:0.0067133198	(Cryptococcus_sp._MF13:0.0016570591	Cryptococcus_sp._MF34:0.0000010022)98.7/100:0.0117025287)92.6/96:0.0069016993	(Cryptococcus_deuterogattii_CBS10090:0.0000010022	Cryptococcus_deuterogattii_R265:0.0000010022)99.7/100:0.0182638399)100/100:0.0576975	((((Cryptococcus_neoformans_125.91:0.0033181986	Cryptococcus_neoformans_H99:0.0000010022)94.9/98:0.0049853078	Cryptococcus_neoformans_Bt1:2.0044e-06	Cryptococcus_neoformans_Bt206:2.0044e-06)90.4/96:0.0033194305	Cryptococcus_neoformans_Bt22:2.0044e-06	Cryptococcus_neoformans_Ftc555-1:2.0044e-06)87.3/92:0.0033472627	(Cryptococcus_neoformans_PMHc1023.ENR:0.0000010022	Cryptococcus_neoformans_T4:0.0000010022)85.1/92:0.0032813320)99.9/100:0.0455851	(Cryptococcus_deneoformans_NIH12:0.0016115312	Cryptococcus_deneoformans_NIH433:0.0033955375)94/96:0.0210293125)100/100:0.1940236882	(((Cryptococcus_depauperatus_CBS7841:0.0118833930	Cryptococcus_depauperatus_CBS7855:0.0033906672)100/100:0.3875757047	Cryptococcus_sp._CMW60451:0.3681210465)91.3/90:0.0902690660	((((Cryptococcus_sp._DSM108351:3.0066e-06	Cryptococcus_sp._DSM108352:3.0066e-06	Cryptococcus_sp._DSM117830:2.0044e-06	Cryptococcus_sp._DSM111204:2.0044e-06	Cryptococcus_sp._DSM111205:2.0044e-06)75.9/89:0.0016448894	Cryptococcus_sp._NCYC1536:0.0017264525)100/100:0.1208372710	(Cryptococcus_sp._DSM109063:0.0877959833	Cryptococcus_sp._OR918:0.0398720133)91.2/95:0.0327335369)100/100:0.2134161417	Kwoniella_shandongensis_CBS12478:0.4539343271)100/100:0.2972503000)96.1/96:0.0926802364)100/100:0.3035913138	Cryptococcus_sp._OR849:0.0671319042)98/99:0.0519967184	Cryptococcus_floricola_DSM27421:0.0343263	Cryptococcus_wingfieldii_CBS7118:0.0232253)96.4/99:0.0133067557);
(Cryptococcus_amylolentus_CBS6039:0.0040578118	Cryptococcus_amylolentus_CBS6273:0.0013781804	(((((((Cryptococcus_bacillisporus_CA1280:0.0013557670	Cryptococcus_bacillisporus_CA1873:0.0013532736)95.6/99:0.0054624470	(Cryptococcus_decagattii_7685027:0.0013602345	Cryptococcus_decagattii_CBS11687:0.0000010004)98.7/100:0.0068918601)74.8/89:0.0013269892	(Cryptococcus_deuterogattii_CBS10090:0.0000010004	Cryptococcus_deuterogattii_R265:0.0000010004)98.1/100:0.00677735	((Cryptococcus_gattii_E566:0.0000010004	Cryptococcus_gattii_WM276:0.0000010004)84.4/97:0.0013493328	(Cryptococcus_sp._MF13:0.0000010004	Cryptococcus_sp._MF34:0.0000010004)91.4/99:0.00270479	(Cryptococcus_tetragattii_CBS11718:0.0000010004	Cryptococcus_tetragattii_IND107:0.0000010004)99.6/100:0.00953093)84.7/97:0.00135025)99.7/100:0.0265082315	(Cryptococcus_deneoformans_NIH12:0.0027548852	Cryptococcus_deneoformans_NIH433:0.0013350123)91.5/97:0.0149389	((Cryptococcus_neoformans_125.91:0.0000010004	Cryptococcus_neoformans_H99:0.0000010004)90.9/96:0.00272497	(Cryptococcus_neoformans_PMHc1023.ENR:0.0000010004	Cryptococcus_neoformans_T4:0.0000010004)74.7/94:0.00136172	Cryptococcus_neoformans_Bt1:4.0016e-06	Cryptococcus_neoformans_Bt22:4.0016e-06	Cryptococcus_neoformans_Bt206:2.0008e-06	Cryptococcus_neoformans_Ftc555-1:0.0000010004)93.1/93:0.0152198)99.9/100:0.0845496	(Cryptococcus_depauperatus_CBS7841:0.0008962430	Cryptococcus_depauperatus_CBS7855:0.0084957772)100/100:0.16422	Cryptococcus_sp._CMW60451:0.144392	(((Cryptococcus_sp._DSM108351:8.86896e-05	(Cryptococcus_sp._DSM108352:3.0012e-06	Cryptococcus_sp._DSM111205:3.0012e-06	Cryptococcus_sp._DSM111204:2.0008e-06	Cryptococcus_sp._NCYC1536:0.0000010004)87.4/97:0.00144994	Cryptococcus_sp._DSM117830:0.0141998334)99.9/100:0.0350845055	(Cryptococcus_sp._DSM109063:0.0165139641	Cryptococcus_sp._OR918:0.0118045749)95.4/98:0.0166837645)99.9/100:0.0764413835	Kwoniella_shandongensis_CBS12478:0.2167352822)89.8/78:0.0243150070)100/100:0.1491446305	Cryptococcus_sp._OR849:0.0239319346)91.1/79:0.0230137438	Cryptococcus_floricola_DSM27421:0.00814634	Cryptococcus_wingfieldii_CBS7118:0.0223873)70.9/66:0.0070437702);
(Cryptococcus_amylolentus_CBS6039:0.0016213163	Cryptococcus_amylolentus_CBS6273:0.0010818813	(((((((((Cryptococcus_bacillisporus_CA1280:0.0025595887	Cryptococcus_bacillisporus_CA1873:0.0031925550)99.9/100:0.0164884137	(Cryptococcus_decagattii_7685027:0.0004723908	Cryptococcus_decagattii_CBS11687:0.0014363548)100/100:0.0238890158)99.7/100:0.0076802661	((Cryptococcus_gattii_E566:0.0000010000	Cryptococcus_gattii_WM276:0.0000010000)100/100:0.0233634	(Cryptococcus_sp._MF13:0.0009567639	Cryptococcus_sp._MF34:0.0009513911)100/100:0.0168979	(Cryptococcus_tetragattii_CBS11718:0.0018820669	Cryptococcus_tetragattii_IND107:0.0038661785)100/100:0.0273308448)99.8/100:0.0063932060)97.1/99:0.0066944229	(Cryptococcus_deuterogattii_CBS10090:0.0004761815	Cryptococcus_deuterogattii_R265:0.0004796436)100/100:0.0437004201)100/100:0.0730108166	((Cryptococcus_deneoformans_NIH12:0.0027951556	Cryptococcus_deneoformans_NIH433:0.0019532208)100/100:0.0524989452	((Cryptococcus_neoformans_125.91:0.0014307381	Cryptococcus_neoformans_H99:0.0014389563)100/100:0.00939098	(Cryptococcus_neoformans_PMHc1023.ENR:0.0004776263	Cryptococcus_neoformans_T4:0.0000010000)99.4/100:0.00597858	((Cryptococcus_neoformans_Bt1:0.0009778541	Cryptococcus_neoformans_Bt206:0.0000010000)100/100:0.0077501152	(Cryptococcus_neoformans_Bt22:0.0028257366	Cryptococcus_neoformans_Ftc555-1:0.0030703901)97.3/99:0.0039385385)97.4/100:0.0038369365)100/100:0.0681444070)99.9/100:0.0386909668)100/100:0.2697806675	((((Cryptococcus_sp._DSM108351:0.0010297952	Cryptococcus_sp._DSM117830:0.0000010000)98.3/100:0.0055443014	(((Cryptococcus_sp._DSM108352:0.0000010000	Cryptococcus_sp._DSM111204:0.0000010000)88/98:0.0010280072	Cryptococcus_sp._DSM111205:0.0005144425)76.8/92:0.0005125149	Cryptococcus_sp._NCYC1536:0.0005129046)82.6/93:0.0016777066)100/100:0.1633971063	(Cryptococcus_sp._DSM109063:0.0756055455	Cryptococcus_sp._OR918:0.0757240375)100/100:0.1039656034)100/100:0.4157848911	Kwoniella_shandongensis_CBS12478:0.5481822838)100/100:0.2173647145)78/76:0.0561153972	((Cryptococcus_depauperatus_CBS7841:0.0081851517	Cryptococcus_depauperatus_CBS7855:0.0112718681)100/100:1.1895262617	Cryptococcus_sp._CMW60451:0.4248988362)89.9/83:0.0679541966)100/100:0.3886508585	Cryptococcus_sp._OR849:0.1434630022)100/100:0.0981185450	(Cryptococcus_floricola_DSM27421:0.0124876010	Cryptococcus_wingfieldii_CBS7118:0.0254362725)71.1/86:0.0038592123)100/100:0.0211513871);
(Cryptococcus_amylolentus_CBS6039:0.0000009996	Cryptococcus_amylolentus_CBS6273:0.0000009996	((((((Cryptococcus_bacillisporus_CA1280:0.0000009996	Cryptococcus_bacillisporus_CA1873:0.0000009996)84.9/97:0.00237463	(Cryptococcus_decagattii_7685027:0.0000009996	Cryptococcus_decagattii_CBS11687:0.0000009996)96.2/87:0.00717112	(Cryptococcus_tetragattii_CBS11718:0.0000009996	Cryptococcus_tetragattii_IND107:0.0000009996)71.1/97:0.00237921	(Cryptococcus_gattii_E566:0.0000009996	Cryptococcus_gattii_WM276:0.0000009996)91.6/97:0.00716364	(Cryptococcus_sp._MF13:0.0023902937	Cryptococcus_sp._MF34:0.0023753974)89.2/96:0.00479459	(Cryptococcus_deuterogattii_CBS10090:0.0000009996	Cryptococcus_deuterogattii_R265:0.0000009996)77.7/94:0.0071538897)82.7/68:0.0115904502	((Cryptococcus_deneoformans_NIH12:0.0023427082	Cryptococcus_deneoformans_NIH433:0.0000009996)95.2/95:0.0168160717	(Cryptococcus_neoformans_125.91:2.9988e-06	Cryptococcus_neoformans_H99:2.9988e-06	(Cryptococcus_neoformans_PMHc1023.ENR:0.0000009996	Cryptococcus_neoformans_T4:0.0000009996)91.4/94:0.00236794	(Cryptococcus_neoformans_Bt1:2.9988e-06	Cryptococcus_neoformans_Ftc555-1:2.9988e-06	Cryptococcus_neoformans_Bt22:1.9992e-06	Cryptococcus_neoformans_Bt206:0.0023664983)83.1/94:0.0023660474)97.4/99:0.0149337258)75.8/86:0.0058344440)99.8/100:0.18334	(Cryptococcus_depauperatus_CBS7841:0.0000009996	Cryptococcus_depauperatus_CBS7855:0.0023919174)100/100:0.255088	Cryptococcus_sp._CMW60451:0.190647	(((Cryptococcus_sp._DSM108351:0.0023501048	Cryptococcus_sp._DSM108352:1.9992e-06	Cryptococcus_sp._DSM111204:4.998e-06	Cryptococcus_sp._DSM111205:4.998e-06	Cryptococcus_sp._DSM117830:0.00234797	Cryptococcus_sp._NCYC1536:2.9988e-06)100/99:0.065904	Cryptococcus_sp._DSM109063:0.034631	Cryptococcus_sp._OR918:0.0108140319)99.9/100:0.1700880856	Kwoniella_shandongensis_CBS12478:0.2066117822)96.8/99:0.0864841039)100/100:0.1782027478	Cryptococcus_sp._OR849:0.0429723303)81/86:0.0149823	Cryptococcus_wingfieldii_CBS7118:0.00721162	Cryptococcus_floricola_DSM27421:0.0048003187)98.6/98:0.0120616569);
(Cryptococcus_amylolentus_CBS6039:0.0011362481	Cryptococcus_amylolentus_CBS6273:0.0000009997	((((((((Cryptococcus_bacillisporus_CA1280:0.0053140271	Cryptococcus_bacillisporus_CA1873:0.0000009997)86.4/94:0.0021211020	(Cryptococcus_decagattii_7685027:0.0021231000	Cryptococcus_decagattii_CBS11687:0.0000009997)98.9/100:0.0074805168)90/85:0.0021385456	(Cryptococcus_gattii_E566:0.0010606065	Cryptococcus_gattii_WM276:0.0000009997)99.7/100:0.0106837257)74.7/61:0.0010615611	((Cryptococcus_deuterogattii_CBS10090:0.0010652151	Cryptococcus_deuterogattii_R265:0.0000009997)100/100:0.0150468	(Cryptococcus_tetragattii_CBS11718:0.0010607614	Cryptococcus_tetragattii_IND107:0.0021291465)99/100:0.00747362	(Cryptococcus_sp._MF13:0.0000009997	Cryptococcus_sp._MF34:0.0021210932)98.7/100:0.0053187113)87.4/78:0.0021299962)99.6/100:0.0352447392	((Cryptococcus_deneoformans_NIH12:0.0000009997	Cryptococcus_deneoformans_NIH433:0.0000009997)100/100:0.0382114026	((Cryptococcus_neoformans_125.91:0.00105382	Cryptococcus_neoformans_H99:1.9994e-06	((Cryptococcus_neoformans_Bt1:0.0000009997	Cryptococcus_neoformans_Bt206:0.0000009997)77.6/91:0.0010632794	(Cryptococcus_neoformans_Bt22:0.0000009997	Cryptococcus_neoformans_Ftc555-1:0.0000009997)88.5/97:0.0021099740)81.5/92:0.0010539313)89.7/96:0.0031516228	(Cryptococcus_neoformans_PMHc1023.ENR:0.0000009997	Cryptococcus_neoformans_T4:0.0000009997)99.3/100:0.0085337122)98.4/100:0.0148803201)88/89:0.0204810802)100/100:0.1242444896	((Cryptococcus_depauperatus_CBS7841:0.0007621063	Cryptococcus_depauperatus_CBS7855:0.0155489793)100/100:0.3304004066	Cryptococcus_sp._CMW60451:0.2067856958)100/100:0.197069	(((Cryptococcus_sp._DSM108351:3.9988e-06	Cryptococcus_sp._DSM108352:4.9985e-06	Cryptococcus_sp._DSM111204:4.9985e-06	Cryptococcus_sp._DSM117830:2.9991e-06	Cryptococcus_sp._DSM111205:0.00115028	Cryptococcus_sp._NCYC1536:0.0290026102)100/100:0.0667301402	(Cryptococcus_sp._DSM109063:0.0180707625	Cryptococcus_sp._OR918:0.0235555432)92.5/95:0.0211221582)100/100:0.1649806550	Kwoniella_shandongensis_CBS12478:0.2616171793)100/100:0.167749)100/100:0.2169753541	Cryptococcus_sp._OR849:0.0413898052)96.8/98:0.0228979	Cryptococcus_wingfieldii_CBS7118:0.0125955	Cryptococcus_floricola_DSM27421:0.0057555613)98.4/100:0.0069145263);
(Cryptococcus_amylolentus_CBS6039:0.0019394992	Cryptococcus_amylolentus_CBS6273:0.0029189625	(((((((((Cryptococcus_bacillisporus_CA1280:0.0000009997	Cryptococcus_bacillisporus_CA1873:0.0009808614)99.2/100:0.0089654402	(Cryptococcus_decagattii_7685027:0.0000009997	Cryptococcus_decagattii_CBS11687:0.0009693599)99.9/100:0.0138644314)72.4/91:0.0008082656	(Cryptococcus_gattii_E566:0.0000009997	Cryptococcus_gattii_WM276:0.0000009997)99.9/100:0.0107735519)76.6/86:0.00303203	(Cryptococcus_tetragattii_CBS11718:0.0000009997	Cryptococcus_tetragattii_IND107:0.0038899832)99.6/100:0.0146775	(Cryptococcus_sp._MF13:0.0009675785	Cryptococcus_sp._MF34:0.0019336126)99.9/100:0.0136938397)76.8/85:0.0018890807	(Cryptococcus_deuterogattii_CBS10090:0.0000009997	Cryptococcus_deuterogattii_R265:0.0000009997)100/100:0.0219915779)99.3/100:0.0255858639	((Cryptococcus_deneoformans_NIH12:0.0023898591	Cryptococcus_deneoformans_NIH433:0.0015150862)100/100:0.0215484018	(((Cryptococcus_neoformans_125.91:0.0029535197	Cryptococcus_neoformans_H99:0.0019614426)92.5/97:0.0029554184	(Cryptococcus_neoformans_PMHc1023.ENR:0.0000009997	Cryptococcus_neoformans_T4:0.0000009997)93.4/98:0.0029495916)87.4/98:0.0029555978	(Cryptococcus_neoformans_Bt1:0.0009834095	Cryptococcus_neoformans_Bt206:0.0000009997)97.5/100:0.00394811	(Cryptococcus_neoformans_Bt22:0.0039329433	Cryptococcus_neoformans_Ftc555-1:0.0009794527)88.8/80:0.00196377)100/100:0.0330368697)97.3/99:0.0226390485)100/100:0.1630792664	((Cryptococcus_depauperatus_CBS7841:0.0084612886	Cryptococcus_depauperatus_CBS7855:0.0064735407)100/100:0.3710003542	Cryptococcus_sp._CMW60451:0.272394	((((Cryptococcus_sp._DSM108351:0.0009751924	Cryptococcus_sp._DSM117830:0.0000009997)84.1/96:0.00097697	Cryptococcus_sp._NCYC1536:2.9991e-06	Cryptococcus_sp._DSM111205:0.0029299	(Cryptococcus_sp._DSM108352:0.0000009997	Cryptococcus_sp._DSM111204:0.0000009997)73.6/89:0.0009772176)100/100:0.0567603469	(Cryptococcus_sp._DSM109063:0.0312399851	Cryptococcus_sp._OR918:0.0205773212)99/99:0.0288649568)100/100:0.1668143199	Kwoniella_shandongensis_CBS12478:0.3103466102)100/100:0.138476)93.2/90:0.0493057478)100/100:0.3058707571	Cryptococcus_sp._OR849:0.0687363513)99.2/99:0.0377706790	Cryptococcus_floricola_DSM27421:0.0130802	Cryptococcus_wingfieldii_CBS7118:0.0111317)99.8/100:0.0154222389);
(Cryptococcus_amylolentus_CBS6039:0.0020297828	Cryptococcus_amylolentus_CBS6273:0.0020306515	(((((((((Cryptococcus_bacillisporus_CA1280:0.0029576830	Cryptococcus_bacillisporus_CA1873:0.0009744165)99.3/100:0.0089738381	(Cryptococcus_decagattii_7685027:0.0000010002	Cryptococcus_decagattii_CBS11687:0.0019615276)100/100:0.0229953899)86.5/86:0.0041057	(Cryptococcus_deuterogattii_CBS10090:0.0000010002	Cryptococcus_deuterogattii_R265:0.0009857324)100/100:0.0157154	(Cryptococcus_gattii_E566:0.0000010002	Cryptococcus_gattii_WM276:0.0000010002)99.9/100:0.0150475880)75.8/48:0.0008836352	((Cryptococcus_sp._MF13:0.0019684676	Cryptococcus_sp._MF34:0.0000010002)99.4/100:0.0079375560	(Cryptococcus_tetragattii_CBS11718:0.0049373922	Cryptococcus_tetragattii_IND107:0.0019706443)99.2/100:0.0089246642)86.9/86:0.0029038773)100/100:0.0479376188	((Cryptococcus_deneoformans_NIH12:0.0009889795	Cryptococcus_deneoformans_NIH433:0.0000010002)100/100:0.0527528194	(((Cryptococcus_neoformans_125.91:0.0039780901	Cryptococcus_neoformans_H99:0.0000010002)95.4/99:0.00298389	(Cryptococcus_neoformans_Bt1:0.0009917312	Cryptococcus_neoformans_Bt206:0.0000010002)92/98:0.00198705	(Cryptococcus_neoformans_Bt22:0.0000010002	Cryptococcus_neoformans_Ftc555-1:0.0009922702)83.2/98:0.0009921474)96/99:0.0059757171	(Cryptococcus_neoformans_PMHc1023.ENR:0.0009890346	Cryptococcus_neoformans_T4:0.0000010002)94.2/98:0.0050352976)100/100:0.0332831704)99.9/100:0.0535906887)100/100:0.1637379884	((Cryptococcus_depauperatus_CBS7841:0.0085041234	Cryptococcus_depauperatus_CBS7855:0.0107962546)100/100:0.5077531885	Cryptococcus_sp._CMW60451:0.2952088341)99.9/100:0.177492	((((Cryptococcus_sp._DSM108351:2.0004e-06	Cryptococcus_sp._NCYC1536:2.0004e-06	Cryptococcus_sp._DSM117830:0.0009976623)75.6/81:0.0011703836	(Cryptococcus_sp._DSM108352:2.0004e-06	Cryptococcus_sp._DSM111204:2.0004e-06	Cryptococcus_sp._DSM111205:0.0009982028)73.7/86:0.0008257804)100/100:0.1136269370	(Cryptococcus_sp._DSM109063:0.0237605328	Cryptococcus_sp._OR918:0.0172619167)95.5/98:0.0278258929)100/100:0.2294109542	Kwoniella_shandongensis_CBS12478:0.5646748938)99.5/100:0.16315)100/100:0.4656433154	Cryptococcus_sp._OR849:0.0755442044)99.7/98:0.0625228112	Cryptococcus_wingfieldii_CBS7118:0.0133009912)76.3/87:0.0021254181	Cryptococcus_floricola_DSM27421:0.0287863639)100/99:0.0232065127);
(Cryptococcus_amylolentus_CBS6039:0.0011129906	Cryptococcus_amylolentus_CBS6273:0.0000009956	(((((((((Cryptococcus_bacillisporus_CA1280:0.0000009956	Cryptococcus_bacillisporus_CA1873:0.0030332528)87.4/96:0.0020213526	(Cryptococcus_decagattii_7685027:0.0010158278	Cryptococcus_decagattii_CBS11687:0.0000009956)98.9/100:0.0071520578)91.6/98:0.0030650893	(Cryptococcus_gattii_E566:0.0010101399	Cryptococcus_gattii_WM276:0.0000009956)98.2/100:0.0061174244)75.8/70:0.00198872	(Cryptococcus_tetragattii_CBS11718:0.0010139922	Cryptococcus_tetragattii_IND107:0.0040608743)88.5/95:0.00305958	(Cryptococcus_sp._MF13:0.0000009956	Cryptococcus_sp._MF34:0.0010160772)97.5/100:0.00508528	(Cryptococcus_deuterogattii_CBS10090:0.0000009956	Cryptococcus_deuterogattii_R265:0.0000009956)99.9/100:0.0136436163)100/100:0.0266716104	(Cryptococcus_deneoformans_NIH12:0.0027176324	Cryptococcus_deneoformans_NIH433:0.0013233423)100/100:0.0231890237)86.8/93:0.0058825778	(((Cryptococcus_neoformans_125.91:0.0020218018	Cryptococcus_neoformans_H99:0.0000009956)81.4/95:0.0010124145	((Cryptococcus_neoformans_Bt1:0.0010109194	Cryptococcus_neoformans_Bt206:0.0000009956)94.1/100:0.0030398515	(Cryptococcus_neoformans_Bt22:0.0000009956	Cryptococcus_neoformans_Ftc555-1:0.0040528536)91.3/96:0.0020258099)76.4/92:0.0010109403)75.8/90:0.0009869918	(Cryptococcus_neoformans_PMHc1023.ENR:0.0000009956	Cryptococcus_neoformans_T4:0.0000009956)87.9/98:0.0020484438)98.9/100:0.0161845423)100/100:0.1196025197	((Cryptococcus_depauperatus_CBS7841:0.0089950454	Cryptococcus_depauperatus_CBS7855:0.0027325942)100/100:0.3019168106	Cryptococcus_sp._CMW60451:0.2148653462)97.7/96:0.106549	(((Cryptococcus_sp._DSM108351:0.0000009956	Cryptococcus_sp._DSM108352:3.9824e-06	Cryptococcus_sp._DSM111204:3.9824e-06	(Cryptococcus_sp._DSM117830:0.0010668506	Cryptococcus_sp._NCYC1536:0.0010661132)76.8/85:0.00106882	Cryptococcus_sp._DSM111205:1.9912e-06)99.5/99:0.0361075705	(Cryptococcus_sp._DSM109063:0.0270779723	Cryptococcus_sp._OR918:0.0130770069)98.5/100:0.0298371687)100/100:0.1759948112	Kwoniella_shandongensis_CBS12478:0.2661847390)70.1/72:0.0760452)100/100:0.2007607391	Cryptococcus_sp._OR849:0.0223710306)88.8/92:0.0142804792	(Cryptococcus_floricola_DSM27421:0.0066224937	Cryptococcus_wingfieldii_CBS7118:0.0031932054)80/93:0.0026863470)92.6/99:0.0045675145);
(Cryptococcus_amylolentus_CBS6039:0.0015223026	Cryptococcus_amylolentus_CBS6273:0.0014971141	((((((((((Cryptococcus_bacillisporus_CA1280:0.0000010000	Cryptococcus_bacillisporus_CA1873:0.0028469601)93.3/99:0.0042778622	((Cryptococcus_decagattii_7685027:0.0028533605	Cryptococcus_decagattii_CBS11687:0.0028563153)96.7/99:0.0057117149	(Cryptococcus_gattii_E566:0.0000010000	Cryptococcus_gattii_WM276:0.0000010000)93.8/97:0.0042872366)75/81:0.00143143	(Cryptococcus_sp._MF13:0.0000010000	Cryptococcus_sp._MF34:0.0014264164)91.2/96:0.00285741	(Cryptococcus_tetragattii_CBS11718:0.0014261480	Cryptococcus_tetragattii_IND107:0.0057173766)95.9/99:0.00571717)85.3/93:0.0045986378	(Cryptococcus_deuterogattii_CBS10090:0.0013502958	Cryptococcus_deuterogattii_R265:0.0057648730)99.3/100:0.0142876140)99.5/100:0.0304132551	(Cryptococcus_deneoformans_NIH12:0.0000010000	Cryptococcus_deneoformans_NIH433:0.0028573373)99.5/99:0.0218639	((Cryptococcus_neoformans_125.91:0.0014197619	Cryptococcus_neoformans_H99:0.0028340106)88.9/94:0.00283867	(Cryptococcus_neoformans_PMHc1023.ENR:0.0000010000	Cryptococcus_neoformans_T4:0.0000010000)83.5/95:0.00141519	(Cryptococcus_neoformans_Bt1:2e-06	Cryptococcus_neoformans_Bt206:2e-06	(Cryptococcus_neoformans_Bt22:0.0028297009	Cryptococcus_neoformans_Ftc555-1:0.0000010000)86/91:0.0014134287)82.8/95:0.0014140781)99.4/100:0.0200141)100/100:0.1606386388	(((Cryptococcus_sp._DSM108351:3e-06	Cryptococcus_sp._DSM108352:5e-06	Cryptococcus_sp._DSM111205:5e-06	Cryptococcus_sp._NCYC1536:4e-06	Cryptococcus_sp._DSM111204:2e-06	Cryptococcus_sp._DSM117830:0.0030156194)99.8/100:0.0549228712	(Cryptococcus_sp._DSM109063:0.0170408270	Cryptococcus_sp._OR918:0.0230881263)89.1/89:0.0248487198)100/100:0.1652430733	Kwoniella_shandongensis_CBS12478:0.2849473991)99.1/99:0.0851565688)91.9/90:0.0485622442	(Cryptococcus_depauperatus_CBS7841:0.0016833713	Cryptococcus_depauperatus_CBS7855:0.0084182529)100/100:0.2677528710)93.9/96:0.0617620311	Cryptococcus_sp._CMW60451:0.5320694068)100/100:0.2242037516	Cryptococcus_sp._OR849:0.0541553382)97.1/99:0.0394258477	Cryptococcus_floricola_DSM27421:0.0124276375)88.4/93:0.0044447745	Cryptococcus_wingfieldii_CBS7118:0.0077521041)99.6/100:0.0168155511);
(Cryptococcus_amylolentus_CBS6039:0.0000010000	Cryptococcus_amylolentus_CBS6273:0.0000010000	(((((Cryptococcus_bacillisporus_CA1280:0.00122859	Cryptococcus_bacillisporus_CA1873:3e-06	(Cryptococcus_decagattii_7685027:0.0000010000	Cryptococcus_decagattii_CBS11687:0.0000010000)87.3/94:0.00245549	(Cryptococcus_gattii_E566:0.0000010000	Cryptococcus_gattii_WM276:0.0000010000)97.5/99:0.00616331	(Cryptococcus_sp._MF13:0.0000010000	Cryptococcus_sp._MF34:0.0012229125)93.3/98:0.00369526	(Cryptococcus_deuterogattii_CBS10090:0.0012276254	Cryptococcus_deuterogattii_R265:0.0012282958)94.2/89:0.00491804	(Cryptococcus_tetragattii_CBS11718:0.0012206965	Cryptococcus_tetragattii_IND107:0.0012175636)97.9/100:0.00737822)95.4/97:0.0091101152	((Cryptococcus_deneoformans_NIH12:0.0000010000	Cryptococcus_deneoformans_NIH433:0.0012167657)99.9/100:0.0198434586	((Cryptococcus_neoformans_125.91:0.00122159	Cryptococcus_neoformans_H99:0.0024434	Cryptococcus_neoformans_Bt22:4e-06	Cryptococcus_neoformans_Bt206:3e-06	Cryptococcus_neoformans_Ftc555-1:2e-06	Cryptococcus_neoformans_Bt1:0.0000010000)86.6/90:0.0024736965	(Cryptococcus_neoformans_PMHc1023.ENR:0.0000010000	Cryptococcus_neoformans_T4:0.0000010000)91.2/98:0.0036368239)99.5/100:0.0156388771)92.4/98:0.0084674255)100/100:0.0795805	(((Cryptococcus_sp._DSM108351:3e-06	Cryptococcus_sp._NCYC1536:3e-06	(Cryptococcus_sp._DSM108352:0.0000010000	Cryptococcus_sp._DSM111204:2e-06	Cryptococcus_sp._DSM111205:2e-06)95.4/95:0.00247922	Cryptococcus_sp._DSM117830:0.0012347969)99.7/100:0.0268959164	(Cryptococcus_sp._DSM109063:0.0083626839	Cryptococcus_sp._OR918:0.0041472609)85.7/85:0.0157415759)99.6/100:0.0488326666	Kwoniella_shandongensis_CBS12478:0.0978484849)99.6/100:0.0781638	((Cryptococcus_depauperatus_CBS7841:0.0020002627	Cryptococcus_depauperatus_CBS7855:0.0031501306)100/100:0.1035325156	Cryptococcus_sp._CMW60451:0.1280830493)99.7/100:0.0651054712)100/100:0.1070860032	Cryptococcus_sp._OR849:0.0342579165)99.4/98:0.0297689	Cryptococcus_wingfieldii_CBS7118:0.00739345	Cryptococcus_floricola_DSM27421:0.0061393137)90.9/99:0.0037190742);
(Cryptococcus_amylolentus_CBS6039:0.1417815587	Cryptococcus_amylolentus_CBS6273:0.0000010053	(((((((((((Cryptococcus_bacillisporus_CA1280:0.0000010053	Cryptococcus_bacillisporus_CA1873:0.0000010053)83/98:0.00554658	(Cryptococcus_decagattii_7685027:0.0000010053	Cryptococcus_decagattii_CBS11687:0.0000010053)99.6/100:0.0348683	(Cryptococcus_gattii_E566:0.0000010053	Cryptococcus_gattii_WM276:0.0000010053)84.7/98:0.0055280520)85.8/96:0.00556076	(Cryptococcus_sp._MF13:0.0000010053	Cryptococcus_sp._MF34:0.0000010053)84.6/97:0.00563316	(Cryptococcus_tetragattii_CBS11718:0.0000010053	Cryptococcus_tetragattii_IND107:0.0000010053)84.7/97:0.0055933163)79.3/88:0.0083672537	(Cryptococcus_deuterogattii_CBS10090:0.0000010053	Cryptococcus_deuterogattii_R265:0.0000010053)78.5/93:0.0082819868)78.8/84:0.0173842885	(Cryptococcus_deneoformans_NIH12:0.0000010053	Cryptococcus_deneoformans_NIH433:0.0055697311)98.4/100:0.0390294623)87.2/91:0.0143552	(Cryptococcus_neoformans_125.91:0.0000010053	Cryptococcus_neoformans_H99:0.0113143867)86.2/95:0.00558882	(Cryptococcus_neoformans_PMHc1023.ENR:0.0000010053	Cryptococcus_neoformans_T4:0.0000010053)91.3/97:0.00558402	(Cryptococcus_neoformans_Bt22:0.0000010053	Cryptococcus_neoformans_Ftc555-1:0.0000010053)84.1/92:0.0056065170)83.3/72:0.0056038125	Cryptococcus_neoformans_Bt1:3.3913e-06	Cryptococcus_neoformans_Bt206:3.3913e-06)93/88:0.1039353462	((Cryptococcus_depauperatus_CBS7841:0.0066765554	Cryptococcus_depauperatus_CBS7855:0.0054850690)75.2/92:0.0782528904	Cryptococcus_sp._CMW60451:0.2485205408)89.4/90:0.1864463392)71.4/35:0.0473008630	((Cryptococcus_sp._DSM108351:2.0106e-06	Cryptococcus_sp._DSM111204:2.0106e-06	Cryptococcus_sp._DSM108352:3.0159e-06	Cryptococcus_sp._DSM111205:3.0159e-06	Cryptococcus_sp._DSM117830:3.0159e-06	Cryptococcus_sp._NCYC1536:3.0159e-06)100/100:0.258309	Cryptococcus_sp._OR918:0.0744088	Cryptococcus_sp._DSM109063:0.0000022270)99.9/100:0.318207	Kwoniella_shandongensis_CBS12478:0.246578)98.2/97:0.1163725986	Cryptococcus_sp._OR849:0.0052537007)79.2/88:0.0058130514	(Cryptococcus_floricola_DSM27421:0.0053201298	Cryptococcus_wingfieldii_CBS7118:0.0163883539)74.4/91:0.0054254785)90.1/94:0.0167561467);
(Cryptococcus_amylolentus_CBS6039:0.0019998942	Cryptococcus_amylolentus_CBS6273:0.0000009998	((((((((Cryptococcus_bacillisporus_CA1280:0.0271880692	Cryptococcus_bacillisporus_CA1873:0.00142698	Cryptococcus_decagattii_7685027:0.020901)81.3/93:0.00245172	Cryptococcus_deuterogattii_R265:0.0170405	Cryptococcus_gattii_WM276:0.0118219	Cryptococcus_tetragattii_IND107:0.0143387180)100/99:0.0653749	Cryptococcus_decagattii_CBS11687:0.015701	Cryptococcus_tetragattii_CBS11718:0.0117358	Cryptococcus_gattii_E566:0.0139913133)75.3/68:0.00425574	Cryptococcus_deuterogattii_CBS10090:0.0242029	(Cryptococcus_sp._MF13:0.0235239685	Cryptococcus_sp._MF34:0.0013225353)96.1/99:0.0098192846)100/100:0.0312646153	((Cryptococcus_deneoformans_NIH12:0.0007800311	Cryptococcus_deneoformans_NIH433:0.0023057671)99.9/100:0.0236796990	((Cryptococcus_neoformans_125.91:0.0013195413	Cryptococcus_neoformans_H99:0.0590360588)90.9/98:0.00576569	((Cryptococcus_neoformans_Bt1:0.0000009998	Cryptococcus_neoformans_Bt206:0.0000009998)88.8/97:0.0020575240	(Cryptococcus_neoformans_Bt22:0.0000009998	Cryptococcus_neoformans_Ftc555-1:0.0010278411)88.8/98:0.0020571847)74.9/90:0.003094	(Cryptococcus_neoformans_PMHc1023.ENR:0.0000009998	Cryptococcus_neoformans_T4:0.0000009998)98.3/100:0.0084323663)100/100:0.0398420775)99/100:0.0267195439)100/100:0.1594422815	((Cryptococcus_depauperatus_CBS7841:0.0068045716	Cryptococcus_depauperatus_CBS7855:0.0077831107)100/100:0.2851180976	Cryptococcus_sp._CMW60451:0.2300502788)93.5/94:0.0743277	(((Cryptococcus_sp._DSM108351:1.9996e-06	Cryptococcus_sp._DSM111204:4.999e-06	Cryptococcus_sp._DSM111205:4.999e-06	Cryptococcus_sp._DSM117830:3.9992e-06	Cryptococcus_sp._NCYC1536:0.000952436	Cryptococcus_sp._DSM108352:0.0000009998)100/100:0.0935647490	(Cryptococcus_sp._DSM109063:0.0222167752	Cryptococcus_sp._OR918:0.0150365956)98.9/100:0.0413604634)100/100:0.0927554353	Kwoniella_shandongensis_CBS12478:0.2945326896)99.9/100:0.146065)100/100:0.2021584851	Cryptococcus_sp._OR849:0.0503714203)99.7/100:0.0500719245	(Cryptococcus_floricola_DSM27421:0.0126431881	Cryptococcus_wingfieldii_CBS7118:0.0066400122)91.2/95:0.0078284814)98.5/100:0.0151949075);
(Cryptococcus_amylolentus_CBS6039:0.0028523593	Cryptococcus_amylolentus_CBS6273:0.0012357921	(((((((Cryptococcus_bacillisporus_CA1280:0.0000010123	Cryptococcus_bacillisporus_CA1873:0.0026232044)88.7/98:0.0019370901	(Cryptococcus_decagattii_7685027:0.0012997406	Cryptococcus_decagattii_CBS11687:0.0000010123)100/100:0.0099710680)94.5/92:0.00481612	(Cryptococcus_gattii_E566:0.0006565652	Cryptococcus_gattii_WM276:0.0000010123)97.1/100:0.00587306	(Cryptococcus_tetragattii_CBS11718:0.0000010123	Cryptococcus_tetragattii_IND107:0.0006551586)99.9/100:0.0106275	(Cryptococcus_deuterogattii_CBS10090:0.0000010123	Cryptococcus_deuterogattii_R265:0.0006529202)99.8/100:0.00989664	(Cryptococcus_sp._MF13:0.0006540247	Cryptococcus_sp._MF34:0.0000010123)98.4/100:0.00719202)100/100:0.0343951075	((Cryptococcus_deneoformans_NIH12:0.0013449005	Cryptococcus_deneoformans_NIH433:0.0012886436)100/100:0.0187917579	(((Cryptococcus_neoformans_125.91:0.0000010123	Cryptococcus_neoformans_H99:0.0019756256)78.3/98:0.0006576791	(Cryptococcus_neoformans_Bt1:0.0000010123	Cryptococcus_neoformans_Bt206:0.0006572636)90.1/99:0.0013174039)75.9/92:0.0006582525	((Cryptococcus_neoformans_Bt22:0.0000010123	Cryptococcus_neoformans_Ftc555-1:0.0000010123)76.2/96:0.0006580179	(Cryptococcus_neoformans_PMHc1023.ENR:0.0000010123	Cryptococcus_neoformans_T4:0.0000010123)96.8/100:0.0026305549)75.1/96:0.0006569643)99.9/100:0.0166076227)96.7/97:0.0165892107)100/100:0.1017732922	((Cryptococcus_depauperatus_CBS7841:0.0011197542	Cryptococcus_depauperatus_CBS7855:0.0021414138)100/100:0.206276	Cryptococcus_sp._CMW60451:0.212336	((((Cryptococcus_sp._DSM108351:2.0246e-06	Cryptococcus_sp._DSM117830:2.0246e-06	((Cryptococcus_sp._DSM108352:0.0000010123	Cryptococcus_sp._DSM111204:0.0000010123)78.3/96:0.0006338353	Cryptococcus_sp._DSM111205:0.0006334319)78.8/89:0.0006330472)76.1/84:0.0006340082	Cryptococcus_sp._NCYC1536:0.0000010123)100/100:0.1203324352	(Cryptococcus_sp._DSM109063:0.0294685634	Cryptococcus_sp._OR918:0.0139395193)99.8/100:0.0524414015)100/100:0.1119589598	Kwoniella_shandongensis_CBS12478:0.2762074430)95.5/92:0.0476316379)96.8/92:0.0314125971)100/100:0.1647642918	Cryptococcus_sp._OR849:0.0350073842)99.8/100:0.0327112646	(Cryptococcus_floricola_DSM27421:0.0113309588	Cryptococcus_wingfieldii_CBS7118:0.0135417229)79.4/89:0.0042465012)99.4/100:0.0107744593);
(Cryptococcus_amylolentus_CBS6039:0.0019992382	Cryptococcus_amylolentus_CBS6273:0.0019965874	(((((((((Cryptococcus_bacillisporus_CA1280:0.0042337477	Cryptococcus_bacillisporus_CA1873:0.0000010000)92.6/97:0.0059773761	(Cryptococcus_decagattii_7685027:0.0000010000	Cryptococcus_decagattii_CBS11687:0.0019848863)94.7/99:0.0079896294)97.6/95:0.0120202	(Cryptococcus_deuterogattii_CBS10090:0.0000010000	Cryptococcus_deuterogattii_R265:0.0000010000)99.5/100:0.0160662	(Cryptococcus_sp._MF13:0.0000010000	Cryptococcus_sp._MF34:0.0000010000)98.7/90:0.0101481758)85.3/48:0.00198711	(Cryptococcus_gattii_E566:0.0000010000	Cryptococcus_gattii_WM276:0.0000010000)95.4/93:0.00599043	(Cryptococcus_tetragattii_CBS11718:0.0000010000	Cryptococcus_tetragattii_IND107:0.0000010000)97.1/99:0.0079683405)91.8/63:0.0189748218	((Cryptococcus_deneoformans_NIH12:0.0019927518	Cryptococcus_deneoformans_NIH433:0.0000010000)99.8/100:0.0271763727	(((Cryptococcus_neoformans_125.91:0.0000010000	Cryptococcus_neoformans_H99:0.0000010000)84.7/98:0.0020018876	(Cryptococcus_neoformans_Bt1:0.0000010000	Cryptococcus_neoformans_Bt206:0.0000010000)90.9/97:0.00400904	(Cryptococcus_neoformans_Bt22:0.0000010000	Cryptococcus_neoformans_Ftc555-1:0.0020027854)95.3/99:0.00603411)94.7/89:0.00806122	Cryptococcus_neoformans_PMHc1023.ENR:0.00401886	Cryptococcus_neoformans_T4:0.0000010000)95.3/97:0.0128506710)85.5/90:0.0151783831)100/100:0.1733663666	((Cryptococcus_depauperatus_CBS7841:0.0022909054	Cryptococcus_depauperatus_CBS7855:0.0115205575)100/100:0.0782034930	Cryptococcus_sp._CMW60451:0.1799528759)98.5/99:0.0495410511)84.4/92:0.0193015677	(((Cryptococcus_sp._DSM108351:0.0019748536	Cryptococcus_sp._DSM108352:3e-06	Cryptococcus_sp._DSM111205:5e-06	Cryptococcus_sp._DSM117830:5e-06	Cryptococcus_sp._NCYC1536:4e-06	Cryptococcus_sp._DSM111204:0.00197285)99.8/100:0.0478094512	(Cryptococcus_sp._DSM109063:0.0209593041	Cryptococcus_sp._OR918:0.0181458575)98.4/98:0.0410948619)100/100:0.1046373194	Kwoniella_shandongensis_CBS12478:0.1909015075)98.5/99:0.0616609662)100/100:0.1389520669	Cryptococcus_sp._OR849:0.0214020420)95.8/100:0.0276422	Cryptococcus_floricola_DSM27421:0.00935219	Cryptococcus_wingfieldii_CBS7118:0.0099503614)96.9/100:0.0131654391);
(Cryptococcus_amylolentus_CBS6039:0.0007485569	Cryptococcus_amylolentus_CBS6273:0.0000010000	(((((((((Cryptococcus_bacillisporus_CA1280:0.0098414608	Cryptococcus_bacillisporus_CA1873:0.0030953074)89.8/96:0.0022434186	(Cryptococcus_decagattii_7685027:0.0022149445	Cryptococcus_decagattii_CBS11687:0.0023036285)100/100:0.0175736222)97.8/100:0.0060295364	(Cryptococcus_gattii_E566:0.0000010000	Cryptococcus_gattii_WM276:0.0000010000)100/100:0.0160112555)96.5/99:0.0059384634	(Cryptococcus_deuterogattii_CBS10090:0.0069208415	Cryptococcus_deuterogattii_R265:0.0138020366)100/100:0.0134563	((Cryptococcus_sp._MF13:0.0000010000	Cryptococcus_sp._MF34:0.0000010000)99.9/100:0.0121330244	(Cryptococcus_tetragattii_CBS11718:0.0032805454	Cryptococcus_tetragattii_IND107:0.0015922942)100/100:0.0141480450)98.1/99:0.00836926)100/100:0.0503628761	((Cryptococcus_deneoformans_NIH12:0.0011283418	Cryptococcus_deneoformans_NIH433:0.0018455986)100/100:0.0386293292	(((Cryptococcus_neoformans_125.91:0.0007438811	Cryptococcus_neoformans_H99:0.0007453045)96.9/100:0.0044790099	(Cryptococcus_neoformans_Bt1:0.00299401	Cryptococcus_neoformans_Bt206:0.000746983	(Cryptococcus_neoformans_Bt22:0.0029920234	Cryptococcus_neoformans_Ftc555-1:0.0014937065)92.9/98:0.0022430446)92.9/97:0.0022521674)99.5/100:0.0088555107	(Cryptococcus_neoformans_PMHc1023.ENR:0.0000010000	Cryptococcus_neoformans_T4:0.0000010000)97.1/100:0.0062309121)100/100:0.0318019466)98.9/100:0.0235488305)100/100:0.1911054527	(((((Cryptococcus_sp._DSM108351:2e-06	Cryptococcus_sp._DSM111204:2e-06	Cryptococcus_sp._DSM108352:2e-06	Cryptococcus_sp._DSM111205:2e-06)89/94:0.0014903150	Cryptococcus_sp._NCYC1536:0.0037324752)77.1/87:0.0007453072	Cryptococcus_sp._DSM117830:0.0000010000)100/100:0.0782279936	(Cryptococcus_sp._DSM109063:0.0347472394	Cryptococcus_sp._OR918:0.0282126538)98.4/99:0.0370109224)100/100:0.2355048923	Kwoniella_shandongensis_CBS12478:0.2865621929)100/100:0.2780620937)77.8/80:0.0554555818	((Cryptococcus_depauperatus_CBS7841:0.0104328696	Cryptococcus_depauperatus_CBS7855:0.0011293345)100/100:0.2810410931	Cryptococcus_sp._CMW60451:0.2251145761)100/100:0.1756810377)100/100:0.3162433115	Cryptococcus_sp._OR849:0.0449515475)97.7/95:0.0288229351	Cryptococcus_floricola_DSM27421:0.0110248	Cryptococcus_wingfieldii_CBS7118:0.0103483)99.3/100:0.0105707479);
(Cryptococcus_amylolentus_CBS6039:0.1715093590	Cryptococcus_amylolentus_CBS6273:0.0000010000	((((Cryptococcus_bacillisporus_CA1280:3e-06	(Cryptococcus_deuterogattii_CBS10090:0.0000010000	Cryptococcus_deuterogattii_R265:0.0000010000)96/97:0.0179346	(Cryptococcus_sp._MF13:0.0000010000	Cryptococcus_sp._MF34:0.0000010000)72.4/95:0.00601124	Cryptococcus_bacillisporus_CA1873:0.00679849	((Cryptococcus_decagattii_7685027:0.0067807280	Cryptococcus_decagattii_CBS11687:0.0000010000)90.7/95:0.0120655	Cryptococcus_gattii_E566:4.4559e-06	Cryptococcus_gattii_WM276:3.4559e-06	((Cryptococcus_deneoformans_NIH12:0.0000010000	Cryptococcus_deneoformans_NIH433:0.0000010000)86.8/95:0.0192606357	((Cryptococcus_neoformans_125.91:2e-06	Cryptococcus_neoformans_H99:2e-06	(Cryptococcus_neoformans_Bt1:0.00598196	Cryptococcus_neoformans_Bt206:2e-06	Cryptococcus_neoformans_Bt22:2e-06	Cryptococcus_neoformans_Ftc555-1:2e-06)85.6/94:0.0060110907)83.2/95:0.0060128123	Cryptococcus_neoformans_PMHc1023.ENR:2e-06	Cryptococcus_neoformans_T4:2e-06)97.9/97:0.0444190776)97.8/62:0.0509046332)79.4/36:0.0059948030)92.3/43:0.00601725	Cryptococcus_tetragattii_CBS11718:3.3541e-06	Cryptococcus_tetragattii_IND107:0.0000010000)98.4/99:0.1528674182	(Cryptococcus_depauperatus_CBS7841:0.0060786957	Cryptococcus_depauperatus_CBS7855:0.0000010000)100/100:0.429359	Cryptococcus_sp._CMW60451:0.34996	(((Cryptococcus_sp._DSM108351:0.0000010000	Cryptococcus_sp._DSM108352:4e-06	Cryptococcus_sp._DSM111205:4e-06	Cryptococcus_sp._DSM117830:4e-06	Cryptococcus_sp._NCYC1536:4e-06	Cryptococcus_sp._DSM111204:2e-06)92.1/97:0.1086903936	(Cryptococcus_sp._DSM109063:0.1452779250	Cryptococcus_sp._OR918:0.2003153324)96.7/100:0.1655491198)87.3/95:0.1074423387	Kwoniella_shandongensis_CBS12478:0.3144935602)95.1/96:0.161587)99.9/100:0.2116052633	Cryptococcus_sp._OR849:0.0672071844)95/96:0.0876012	(Cryptococcus_floricola_DSM27421:0.0123661232	Cryptococcus_wingfieldii_CBS7118:0.0060515568)87.7/90:0.0125677);
(Cryptococcus_amylolentus_CBS6039:0.0000010000	Cryptococcus_amylolentus_CBS6273:0.0000010000	((((((((((Cryptococcus_bacillisporus_CA1280:0.0000010000	Cryptococcus_bacillisporus_CA1873:0.0035305960)89.7/98:0.00713478	(Cryptococcus_gattii_E566:0.0000010000	Cryptococcus_gattii_WM276:0.0000010000)98.8/100:0.0179311	(Cryptococcus_tetragattii_CBS11718:0.0000010000	Cryptococcus_tetragattii_IND107:0.0000010000)84/96:0.0035482927)84.6/77:0.00355291	(Cryptococcus_sp._MF13:0.0000010000	Cryptococcus_sp._MF34:0.0000010000)98.6/98:0.0143961	(Cryptococcus_decagattii_7685027:0.0000010000	Cryptococcus_decagattii_CBS11687:0.0000010000)96.2/99:0.0182229	(Cryptococcus_deuterogattii_CBS10090:0.0036044601	Cryptococcus_deuterogattii_R265:0.0000010000)95.5/99:0.0145576869)99.3/100:0.0470152441	(Cryptococcus_deneoformans_NIH12:0.0041814458	Cryptococcus_deneoformans_NIH433:0.0040055238)95.1/99:0.0244600669)95.3/88:0.0283633822	(Cryptococcus_neoformans_PMHc1023.ENR:0.0000010000	Cryptococcus_neoformans_T4:0.0000010000)91.6/98:0.0123790786)91.8/70:0.0172668	(Cryptococcus_neoformans_Bt22:0.0000010000	Cryptococcus_neoformans_Ftc555-1:0.0000010000)86.7/97:0.0123107	Cryptococcus_neoformans_Bt1:0.00427744	Cryptococcus_neoformans_Bt206:0.00427644	Cryptococcus_neoformans_125.91:2e-06	Cryptococcus_neoformans_H99:2e-06)100/100:0.2217618442	(Cryptococcus_sp._CMW60451:0.196123	Kwoniella_shandongensis_CBS12478:0.194054	(((Cryptococcus_sp._DSM108351:0.0000010000	Cryptococcus_sp._DSM117830:2e-06	Cryptococcus_sp._NCYC1536:2e-06)76.7/89:0.0058805668	(Cryptococcus_sp._DSM108352:0.0000010000	Cryptococcus_sp._DSM111204:2e-06	Cryptococcus_sp._DSM111205:2e-06)86.9/95:0.0094310812)100/99:0.0877871	Cryptococcus_sp._OR918:0.0219019	Cryptococcus_sp._DSM109063:0.0109235204)99.2/100:0.1342738607)89.4/92:0.0735516405)90/92:0.0847633698	(Cryptococcus_depauperatus_CBS7841:0.0000010000	Cryptococcus_depauperatus_CBS7855:0.0042990438)99.6/100:0.1554922240)99.8/100:0.238429	Cryptococcus_floricola_DSM27421:0.019663	Cryptococcus_wingfieldii_CBS7118:0.0099442083)74.3/66:0.0042558644	Cryptococcus_sp._OR849:0.0425721987)99.5/100:0.0367643335);
(Cryptococcus_amylolentus_CBS6039:0.0000010000	Cryptococcus_amylolentus_CBS6273:0.0000010000	((((((((Cryptococcus_bacillisporus_CA1280:0.0025305856	Cryptococcus_bacillisporus_CA1873:0.0025298099)76.7/90:0.0025214239	(Cryptococcus_decagattii_7685027:0.0000010000	Cryptococcus_decagattii_CBS11687:0.0025195794)89.6/97:0.0050712322)91.3/95:0.00507091	Cryptococcus_deuterogattii_CBS10090:3e-06	Cryptococcus_deuterogattii_R265:2e-06	((Cryptococcus_gattii_E566:0.0000010000	Cryptococcus_gattii_WM276:0.0000010000)93.8/90:0.0050176668	(Cryptococcus_sp._MF13:0.0000010000	Cryptococcus_sp._MF34:0.0000010000)90.8/97:0.00502533	(Cryptococcus_tetragattii_CBS11718:0.0000010000	Cryptococcus_tetragattii_IND107:0.0000010000)84.5/94:0.00250869)88.9/75:0.0050521802)85.3/75:0.0096643017	((Cryptococcus_deneoformans_NIH12:0.0052222926	Cryptococcus_deneoformans_NIH433:0.0023506523)99.3/100:0.0288079795	(((Cryptococcus_neoformans_125.91:0.0000010000	Cryptococcus_neoformans_H99:0.0000010000)93.2/96:0.00253198	Cryptococcus_neoformans_Ftc555-1:3e-06	Cryptococcus_neoformans_Bt22:2e-06	(Cryptococcus_neoformans_Bt1:0.0000010000	Cryptococcus_neoformans_Bt206:0.0000010000)89.3/95:0.0050631017)93.5/94:0.00508469	Cryptococcus_neoformans_T4:2e-06	Cryptococcus_neoformans_PMHc1023.ENR:0.0025461306)97.6/97:0.0183039658)93.6/95:0.0219088768)100/100:0.1952477685	((Cryptococcus_depauperatus_CBS7841:0.0055863204	Cryptococcus_depauperatus_CBS7855:0.0045918557)100/100:0.2176150266	Cryptococcus_sp._CMW60451:0.2631987857)83.6/88:0.0346885881)70.3/77:0.0371646600	(((Cryptococcus_sp._DSM108351:2e-06	Cryptococcus_sp._DSM108352:4e-06	Cryptococcus_sp._DSM111204:5e-06	Cryptococcus_sp._DSM117830:5e-06	Cryptococcus_sp._NCYC1536:3e-06	Cryptococcus_sp._DSM111205:0.0000010000)96.2/99:0.0490493306	(Cryptococcus_sp._DSM109063:0.0407201371	Cryptococcus_sp._OR918:0.0208018784)85/94:0.0289671943)100/100:0.2149654482	Kwoniella_shandongensis_CBS12478:0.1792409307)97.6/100:0.1049329061)100/100:0.2237014738	Cryptococcus_sp._OR849:0.0675927961)83.2/85:0.0171460227	(Cryptococcus_floricola_DSM27421:0.0050448512	Cryptococcus_wingfieldii_CBS7118:0.0177714385)82.1/95:0.0086296571)93.5/98:0.0149583379);
(Cryptococcus_amylolentus_CBS6039:0.0000009937	Cryptococcus_amylolentus_CBS6273:0.0000009937	((((((((Cryptococcus_bacillisporus_CA1280:0.0048874511	Cryptococcus_bacillisporus_CA1873:0.0000009937)96.9/100:0.0065982408	(Cryptococcus_decagattii_7685027:0.0000009937	Cryptococcus_decagattii_CBS11687:0.0036448577)99.4/100:0.0097611806)96.7/99:0.0069066347	(Cryptococcus_gattii_E566:0.0012165602	Cryptococcus_gattii_WM276:0.0024360600)98.2/100:0.0073845879)77.8/70:0.0020744060	(Cryptococcus_deuterogattii_CBS10090:0.0012090259	Cryptococcus_deuterogattii_R265:0.0024314051)99.8/100:0.0125932	((Cryptococcus_sp._MF13:0.0000009937	Cryptococcus_sp._MF34:0.0012133374)100/100:0.0184715017	(Cryptococcus_tetragattii_CBS11718:0.0012126122	Cryptococcus_tetragattii_IND107:0.0000009937)99.2/100:0.0085339390)75.6/63:0.00159662)100/100:0.0613260902	((Cryptococcus_deneoformans_NIH12:0.0011795136	Cryptococcus_deneoformans_NIH433:0.0024935942)99.8/100:0.0375986083	((((Cryptococcus_neoformans_125.91:0.0000009937	(Cryptococcus_neoformans_Bt1:0.0000009937	Cryptococcus_neoformans_Bt206:0.0000009937)73/97:0.0012275697)86/96:0.0012290229	Cryptococcus_neoformans_H99:0.0000009937)73.8/96:0.00122784	Cryptococcus_neoformans_Ftc555-1:0.00368318	Cryptococcus_neoformans_Bt22:0.0024506887)87.5/67:0.0024700065	(Cryptococcus_neoformans_PMHc1023.ENR:0.0000009937	Cryptococcus_neoformans_T4:0.0000009937)98.2/100:0.0086135807)99.9/100:0.0409092520)98.5/100:0.0425680555)100/100:0.257857	(((Cryptococcus_sp._DSM108351:0.0012599	(Cryptococcus_sp._DSM108352:0.0000009937	Cryptococcus_sp._DSM111204:0.0000009937)75.4/94:0.0012617	Cryptococcus_sp._DSM111205:2.9811e-06	Cryptococcus_sp._NCYC1536:2.9811e-06	Cryptococcus_sp._DSM117830:0.0012620599)100/100:0.1278492874	(Cryptococcus_sp._DSM109063:0.0430800326	Cryptococcus_sp._OR918:0.0130558430)98.7/100:0.0504327377)100/100:0.1649959624	Kwoniella_shandongensis_CBS12478:0.3722028475)76/71:0.0778009	((Cryptococcus_depauperatus_CBS7841:0.0108646797	Cryptococcus_depauperatus_CBS7855:0.0231378920)100/100:0.4879467304	Cryptococcus_sp._CMW60451:0.3099368472)89.6/89:0.0775372181)100/100:0.2045573039	Cryptococcus_sp._OR849:0.0361078818)99/100:0.0475568444	(Cryptococcus_floricola_DSM27421:0.0194262812	Cryptococcus_wingfieldii_CBS7118:0.0172024323)72.3/89:0.0055342126)100/100:0.0332372087);
(Cryptococcus_amylolentus_CBS6039:0.0000010000	Cryptococcus_amylolentus_CBS6273:0.0000010000	((((((((Cryptococcus_bacillisporus_CA1280:0.0101279857	Cryptococcus_bacillisporus_CA1873:0.0017358645)99/100:0.0069493717	(Cryptococcus_decagattii_7685027:0.0017404726	Cryptococcus_decagattii_CBS11687:0.0000010000)99.9/100:0.0096303686)96.9/100:0.0043614632	(Cryptococcus_gattii_E566:0.0000010000	Cryptococcus_gattii_WM276:0.0000010000)99.4/100:0.00867366	(Cryptococcus_tetragattii_CBS11718:0.0008646912	Cryptococcus_tetragattii_IND107:0.0008568214)100/100:0.0131027	(Cryptococcus_sp._MF13:0.0008606817	Cryptococcus_sp._MF34:0.0008602490)99/100:0.00693027)92.8/95:0.0039046295	(Cryptococcus_deuterogattii_CBS10090:0.0000010000	Cryptococcus_deuterogattii_R265:0.0000010000)98.8/100:0.0075114496)97.5/99:0.0176010947	((Cryptococcus_deneoformans_NIH12:0.0008664906	Cryptococcus_deneoformans_NIH433:0.0000010000)99.9/100:0.0150030483	(Cryptococcus_neoformans_125.91:0.0000010000	(Cryptococcus_neoformans_Bt1:0.000869924	Cryptococcus_neoformans_Bt206:4e-06	Cryptococcus_neoformans_Bt22:0.000871709	Cryptococcus_neoformans_Ftc555-1:0.000872278	(Cryptococcus_neoformans_PMHc1023.ENR:0.0000010000	Cryptococcus_neoformans_T4:0.0000010000)94.9/98:0.00262015	Cryptococcus_neoformans_H99:0.0017398502)89.2/84:0.0017399260)99/100:0.0122361867)92.5/94:0.0146892220)100/100:0.155009	(((((Cryptococcus_sp._DSM108351:0.0000010000	Cryptococcus_sp._NCYC1536:0.0008823140)83.7/97:0.000884437	Cryptococcus_sp._DSM111204:0.000884008	Cryptococcus_sp._DSM108352:2e-06	Cryptococcus_sp._DSM111205:0.0008823335)79.5/93:0.0008821712	Cryptococcus_sp._DSM117830:0.0000010000)100/100:0.0361180523	(Cryptococcus_sp._DSM109063:0.0570106873	Cryptococcus_sp._OR918:0.0169814093)95.7/99:0.0198580738)100/100:0.1817217603	Kwoniella_shandongensis_CBS12478:0.3133559441)98/99:0.0775692	((Cryptococcus_depauperatus_CBS7841:0.0085107399	Cryptococcus_depauperatus_CBS7855:0.0064398258)100/100:0.2249145345	Cryptococcus_sp._CMW60451:0.1606362068)100/100:0.1418266463)100/100:0.1687175971	Cryptococcus_sp._OR849:0.0352179712)100/100:0.0388104131	(Cryptococcus_floricola_DSM27421:0.0096292375	Cryptococcus_wingfieldii_CBS7118:0.0079953813)84.3/90:0.0026808128)96/99:0.0062284317);
(Cryptococcus_amylolentus_CBS6039:0.0000009999	Cryptococcus_amylolentus_CBS6273:0.0000009999	((((((((Cryptococcus_bacillisporus_CA1280:0.0069194608	Cryptococcus_bacillisporus_CA1873:0.0035634658)100/100:0.0176869773	(Cryptococcus_decagattii_7685027:0.0000009999	Cryptococcus_decagattii_CBS11687:0.0015461611)100/100:0.0332606575)99.7/100:0.0182570935	(Cryptococcus_deuterogattii_CBS10090:0.0016878477	Cryptococcus_deuterogattii_R265:0.0021112672)100/100:0.0405885757)88.1/91:0.0128599030	(((Cryptococcus_gattii_E566:0.0000009999	Cryptococcus_gattii_WM276:0.0000009999)100/100:0.0224977129	(Cryptococcus_sp._MF13:0.0007766758	Cryptococcus_sp._MF34:0.0015551725)100/100:0.0201950259)89.5/97:0.0035786894	(Cryptococcus_tetragattii_CBS11718:0.0000009999	Cryptococcus_tetragattii_IND107:0.0007900155)100/100:0.0378303257)99.8/100:0.0257838356)99.9/100:0.1100258763	((Cryptococcus_deneoformans_NIH12:0.0007567653	Cryptococcus_deneoformans_NIH433:0.0007765607)100/100:0.0960335317	(((Cryptococcus_neoformans_125.91:0.0007577997	Cryptococcus_neoformans_H99:0.0007598861)100/100:0.0152949252	(Cryptococcus_neoformans_PMHc1023.ENR:0.0000009999	Cryptococcus_neoformans_T4:0.0022791014)97.1/100:0.0052879949)91.5/99:0.0048189102	((Cryptococcus_neoformans_Bt1:0.0007574180	Cryptococcus_neoformans_Bt206:0.0000009999)99.9/100:0.0099471671	(Cryptococcus_neoformans_Bt22:0.0000009999	Cryptococcus_neoformans_Ftc555-1:0.0007600466)99/100:0.0060994387)99/100:0.0099219785)100/100:0.0700726733)95.2/90:0.0765283918)100/100:0.984105	((Cryptococcus_depauperatus_CBS7841:0.0107852750	Cryptococcus_depauperatus_CBS7855:0.0046412486)100/100:0.8007431372	Cryptococcus_sp._CMW60451:0.5980859654)99.8/99:0.235462	((((Cryptococcus_sp._DSM108351:0.0008156323	Cryptococcus_sp._DSM117830:1.9998e-06	Cryptococcus_sp._NCYC1536:1.9998e-06)88.3/95:0.0033131849	(Cryptococcus_sp._DSM108352:0.0000009999	Cryptococcus_sp._DSM111204:1.9998e-06	Cryptococcus_sp._DSM111205:1.9998e-06)85.9/92:0.0032253494)100/100:0.2233177058	(Cryptococcus_sp._DSM109063:0.0916012777	Cryptococcus_sp._OR918:0.0563663625)99.4/100:0.1063273372)100/100:0.7163284106	Kwoniella_shandongensis_CBS12478:0.9012902134)100/100:0.3079390129)100/100:0.8531488697	Cryptococcus_sp._OR849:0.1949558765)100/100:0.2211152846	Cryptococcus_floricola_DSM27421:0.032716	Cryptococcus_wingfieldii_CBS7118:0.0342488)100/100:0.0338099238);
(Cryptococcus_amylolentus_CBS6039:0.0000010000	Cryptococcus_amylolentus_CBS6273:0.0000010000	(((((((((Cryptococcus_bacillisporus_CA1280:0.0000010000	Cryptococcus_bacillisporus_CA1873:0.0000010000)87/96:0.0047948632	(Cryptococcus_decagattii_7685027:0.0023948792	Cryptococcus_decagattii_CBS11687:0.0000010000)92.6/99:0.0072390724)95.6/99:0.0097234	(Cryptococcus_sp._MF13:0.0138504179	Cryptococcus_sp._MF34:0.0000010000)92.4/99:0.0120731	(Cryptococcus_tetragattii_CBS11718:0.0000010000	Cryptococcus_tetragattii_IND107:0.0031916281)92.4/100:0.0064572806)75/54:0.00596467	(Cryptococcus_deuterogattii_CBS10090:0.0000010000	Cryptococcus_deuterogattii_R265:0.0023735685)99.4/100:0.0230071	(Cryptococcus_gattii_E566:0.0000010000	Cryptococcus_gattii_WM276:0.0000010000)88.4/96:0.0061612679)98/99:0.0335841263	((Cryptococcus_deneoformans_NIH12:0.0048159533	Cryptococcus_deneoformans_NIH433:0.0000022713)100/100:0.0475716025	(Cryptococcus_neoformans_125.91:3.2713e-06	Cryptococcus_neoformans_H99:3.2713e-06	((Cryptococcus_neoformans_Bt1:0.0000010000	Cryptococcus_neoformans_Bt206:0.0000010000)96.9/99:0.0119048	Cryptococcus_neoformans_Bt22:0.00477995	Cryptococcus_neoformans_Ftc555-1:0.00238192	(Cryptococcus_neoformans_PMHc1023.ENR:0.0000010000	Cryptococcus_neoformans_T4:0.0000010000)98.4/100:0.0119542976)75.6/83:0.0023647905)98.3/99:0.0260230671)76.4/85:0.0129921825)99.6/100:0.125482	(Cryptococcus_depauperatus_CBS7841:0.0074513327	Cryptococcus_depauperatus_CBS7855:0.0047599141)100/100:0.242984	Cryptococcus_sp._CMW60451:0.1420701695)83.3/80:0.0704954	Kwoniella_shandongensis_CBS12478:0.195461	((Cryptococcus_sp._DSM108351:5e-06	Cryptococcus_sp._NCYC1536:5e-06	Cryptococcus_sp._DSM111205:4e-06	Cryptococcus_sp._DSM108352:3e-06	Cryptococcus_sp._DSM111204:2e-06	Cryptococcus_sp._DSM117830:0.0024481989)100/100:0.0868611457	(Cryptococcus_sp._DSM109063:0.0940800821	Cryptococcus_sp._OR918:0.0113084928)91.6/98:0.0344322447)100/100:0.1551020396)100/100:0.1462286035	Cryptococcus_sp._OR849:0.0326196080)91.3/98:0.0303227067	(Cryptococcus_floricola_DSM27421:0.0143004220	Cryptococcus_wingfieldii_CBS7118:0.0118375458)95.8/99:0.0178359795)87.8/98:0.0090889885);
(Cryptococcus_amylolentus_CBS6039:0.0000009980	Cryptococcus_amylolentus_CBS6273:0.0000009980	(((((((((Cryptococcus_bacillisporus_CA1280:0.0000009980	Cryptococcus_bacillisporus_CA1873:0.0013235977)75.1/73:0.0013334210	(Cryptococcus_decagattii_7685027:0.0027620109	Cryptococcus_decagattii_CBS11687:0.0018300440)99.1/100:0.0128788232)95.7/98:0.00665289	(Cryptococcus_tetragattii_CBS11718:0.0000009980	Cryptococcus_tetragattii_IND107:0.0013232600)92.5/92:0.00529386	(Cryptococcus_sp._MF13:0.0000009980	Cryptococcus_sp._MF34:0.0000009980)98.9/100:0.00929459	(Cryptococcus_deuterogattii_CBS10090:0.0026584333	Cryptococcus_deuterogattii_R265:0.0000009980)96.9/99:0.0053256675)72.9/50:0.0013489235	(Cryptococcus_gattii_E566:0.0000009980	Cryptococcus_gattii_WM276:0.0000009980)98/100:0.0093283687)98/100:0.0218491615	((Cryptococcus_deneoformans_NIH12:0.0000009980	Cryptococcus_deneoformans_NIH433:0.0000009980)99.9/100:0.0193144156	(((Cryptococcus_neoformans_125.91:0.0013239624	Cryptococcus_neoformans_H99:0.0026300196)97.1/99:0.00529274	(Cryptococcus_neoformans_Bt1:0.0000009980	Cryptococcus_neoformans_Bt206:0.0000009980)84.6/94:0.00131946	Cryptococcus_neoformans_Bt22:0.00263776	Cryptococcus_neoformans_Ftc555-1:0.0026357071)75.4/76:0.0011136584	(Cryptococcus_neoformans_PMHc1023.ENR:0.0000009980	Cryptococcus_neoformans_T4:0.0026356501)79.2/90:0.0015214023)94.9/90:0.0089020191)86.1/90:0.0082525254)100/100:0.1661634532	((Cryptococcus_depauperatus_CBS7841:0.0044833185	Cryptococcus_depauperatus_CBS7855:0.0027985371)100/100:0.4334471500	Cryptococcus_sp._CMW60451:0.2824190308)97.1/94:0.0833991227)74.1/75:0.0463623961	((((Cryptococcus_sp._DSM108351:0.0013095799	Cryptococcus_sp._DSM117830:0.0000009980)78.1/91:0.0020399137	(Cryptococcus_sp._DSM108352:2.994e-06	Cryptococcus_sp._NCYC1536:2.994e-06	Cryptococcus_sp._DSM111205:1.996e-06	Cryptococcus_sp._DSM111204:0.0000009980)73.5/90:0.0018859023)100/100:0.1111914786	(Cryptococcus_sp._DSM109063:0.0292879747	Cryptococcus_sp._OR918:0.0384159930)97.2/100:0.0409919063)100/100:0.3285707555	Kwoniella_shandongensis_CBS12478:0.4757442855)98.2/98:0.1062501075)100/100:0.4488779464	Cryptococcus_sp._OR849:0.0511552792)99.1/100:0.0663971131	(Cryptococcus_floricola_DSM27421:0.0065234439	Cryptococcus_wingfieldii_CBS7118:0.0055785250)90.9/99:0.0071500520)97.6/100:0.0129789282);
(Cryptococcus_amylolentus_CBS6039:0.0012033771	Cryptococcus_amylolentus_CBS6273:0.0109848279	(((((((Cryptococcus_bacillisporus_CA1280:0.0047560737	Cryptococcus_bacillisporus_CA1873:0.0011785940)96.4/100:0.0059643195	(Cryptococcus_decagattii_7685027:0.0012075421	Cryptococcus_decagattii_CBS11687:0.0000010000)93.1/99:0.0035481086)74.1/91:0.0012338484	((Cryptococcus_deuterogattii_CBS10090:0.0000010000	Cryptococcus_deuterogattii_R265:0.0011802979)99/100:0.0083645778	((Cryptococcus_gattii_E566:0.0000010000	Cryptococcus_gattii_WM276:0.0593508473)95.1/99:0.0070251750	((Cryptococcus_sp._MF13:0.0000010000	Cryptococcus_sp._MF34:0.0012132605)87.6/97:0.0024640978	(Cryptococcus_tetragattii_CBS11718:0.0023944998	Cryptococcus_tetragattii_IND107:0.0011418456)99.8/100:0.0142357990)83.1/87:0.0023781075)87.3/94:0.0024845498)84.1/90:0.0023128066)97.4/98:0.0264712783	((Cryptococcus_deneoformans_NIH12:0.0011838293	Cryptococcus_deneoformans_NIH433:0.0011969335)99.6/100:0.0191681674	((Cryptococcus_neoformans_125.91:0.0000010000	Cryptococcus_neoformans_H99:0.0011965209)82.5/92:0.00208029	Cryptococcus_neoformans_Ftc555-1:0.00088481	Cryptococcus_neoformans_Bt22:0.00088381	(Cryptococcus_neoformans_Bt1:0.0000010000	Cryptococcus_neoformans_Bt206:0.0000010000)78.3/92:0.00207871	(Cryptococcus_neoformans_PMHc1023.ENR:0.0000010000	Cryptococcus_neoformans_T4:0.0023913534)95.8/96:0.0087806627)96.6/98:0.0133341822)92.1/94:0.0167883476)100/100:0.195497	((Cryptococcus_sp._DSM108351:3e-06	Cryptococcus_sp._DSM108352:4e-06	Cryptococcus_sp._DSM117830:4e-06	Cryptococcus_sp._DSM111204:3e-06	Cryptococcus_sp._DSM111205:3e-06	Cryptococcus_sp._NCYC1536:0.0011796180)100/100:0.0503029343	(Cryptococcus_sp._DSM109063:0.0271399552	Cryptococcus_sp._OR918:0.0064312842)93.8/99:0.0185124125)100/100:0.255678	Kwoniella_shandongensis_CBS12478:0.370465	((Cryptococcus_depauperatus_CBS7841:0.0023978481	Cryptococcus_depauperatus_CBS7855:0.0000010000)100/100:0.1980125760	Cryptococcus_sp._CMW60451:0.3056576275)84.3/86:0.0649986321)100/100:0.1771727834	Cryptococcus_sp._OR849:0.0330803015)99.3/100:0.0426263	Cryptococcus_wingfieldii_CBS7118:0.00777903	Cryptococcus_floricola_DSM27421:0.0067477474)99.8/100:0.0137318429);
(Cryptococcus_amylolentus_CBS6039:0.0000010000	Cryptococcus_amylolentus_CBS6273:0.0000010000	(((((((((Cryptococcus_bacillisporus_CA1280:0.0000010000	Cryptococcus_bacillisporus_CA1873:0.0000010000)84.8/95:0.00457086	Cryptococcus_deuterogattii_R265:0.00456071	Cryptococcus_deuterogattii_CBS10090:0.00456707	Cryptococcus_gattii_E566:6e-06	Cryptococcus_gattii_WM276:5e-06	Cryptococcus_sp._MF34:4e-06	(Cryptococcus_tetragattii_CBS11718:0.0045627942	Cryptococcus_tetragattii_IND107:0.0000010000)86.1/91:0.00456586	Cryptococcus_sp._MF13:2e-06	(Cryptococcus_decagattii_7685027:0.0000010000	Cryptococcus_decagattii_CBS11687:0.0045674779)91.2/96:0.0091493666)92.3/98:0.0227685473	(Cryptococcus_deneoformans_NIH12:0.0000010000	Cryptococcus_deneoformans_NIH433:0.0046496129)78.5/86:0.016964	Cryptococcus_neoformans_125.91:0.0149461	Cryptococcus_neoformans_Ftc555-1:0.0195524	Cryptococcus_neoformans_T4:0.0149481	Cryptococcus_neoformans_H99:0.0149471	(Cryptococcus_neoformans_Bt1:2e-06	Cryptococcus_neoformans_Bt22:2e-06	Cryptococcus_neoformans_Bt206:0.0000010000)86.6/92:0.0195514	Cryptococcus_neoformans_PMHc1023.ENR:0.0195281)93.5/98:0.0560824	Cryptococcus_sp._CMW60451:0.120059	(Cryptococcus_depauperatus_CBS7841:0.0039374842	Cryptococcus_depauperatus_CBS7855:0.0095552405)100/100:0.1567484928)87.2/80:0.0300915681	Kwoniella_shandongensis_CBS12478:0.1192519664)75.4/73:0.0424148374	((Cryptococcus_sp._DSM108351:0.0045074873	Cryptococcus_sp._DSM108352:3e-06	Cryptococcus_sp._DSM111204:4e-06	Cryptococcus_sp._DSM111205:5e-06	Cryptococcus_sp._DSM117830:5e-06	Cryptococcus_sp._NCYC1536:2e-06)98.7/100:0.0705626611	(Cryptococcus_sp._DSM109063:0.0223824492	Cryptococcus_sp._OR918:0.0256987385)95.2/97:0.0415686793)90.5/92:0.0392951118)100/100:0.1558351396	Cryptococcus_sp._OR849:0.0102343732)75.6/67:0.0081963755	Cryptococcus_wingfieldii_CBS7118:0.0135897417)75.6/60:0.0043886351	Cryptococcus_floricola_DSM27421:0.0136198865)88.1/97:0.0091093280);
(Cryptococcus_amylolentus_CBS6039:0.0000010000	Cryptococcus_amylolentus_CBS6273:0.0000010000	(((((((((Cryptococcus_bacillisporus_CA1280:0.0000010000	Cryptococcus_bacillisporus_CA1873:0.0000010000)92.7/95:0.00496669	(Cryptococcus_gattii_E566:0.0000010000	Cryptococcus_gattii_WM276:0.0000010000)98.4/100:0.0124657	(Cryptococcus_decagattii_7685027:0.0049315141	Cryptococcus_decagattii_CBS11687:0.0000010000)98.4/100:0.0149949129)83.2/77:0.0024712499	Cryptococcus_sp._MF13:0.00247364	Cryptococcus_sp._MF34:0.0099191	(Cryptococcus_tetragattii_CBS11718:0.0024735674	Cryptococcus_tetragattii_IND107:0.0000010000)99.9/100:0.0149916)79.5/87:0.0058437369	(Cryptococcus_deuterogattii_CBS10090:0.0024660730	Cryptococcus_deuterogattii_R265:0.0000010000)99.1/100:0.0350849726)98.8/100:0.0340255015	((Cryptococcus_deneoformans_NIH12:0.0000010000	Cryptococcus_deneoformans_NIH433:0.0024902231)98.4/100:0.0238440402	(((Cryptococcus_neoformans_125.91:0.0000010000	Cryptococcus_neoformans_H99:0.0024828015)94.9/98:0.0075300343	Cryptococcus_neoformans_Bt1:3e-06	Cryptococcus_neoformans_Bt22:0.00249122	Cryptococcus_neoformans_Ftc555-1:0.00248968)94.7/93:0.0075056565	Cryptococcus_neoformans_Bt206:2e-06	Cryptococcus_neoformans_PMHc1023.ENR:3e-06	Cryptococcus_neoformans_T4:3e-06)96.9/100:0.0215906846)92/95:0.0199838006)100/100:0.1227998079	(((Cryptococcus_sp._DSM108351:4e-06	Cryptococcus_sp._DSM108352:4e-06	Cryptococcus_sp._DSM111204:4e-06	Cryptococcus_sp._DSM111205:4e-06	Cryptococcus_sp._NCYC1536:2e-06	Cryptococcus_sp._DSM117830:0.0025929137)99.4/100:0.0371203307	(Cryptococcus_sp._DSM109063:0.0254987064	Cryptococcus_sp._OR918:0.0092828275)83.2/86:0.0082664233)99/100:0.0890169421	Kwoniella_shandongensis_CBS12478:0.3280157237)94.2/96:0.0560044396)92.3/88:0.0394841204	(Cryptococcus_depauperatus_CBS7841:0.0000010000	Cryptococcus_depauperatus_CBS7855:0.0051128862)100/100:0.227386	Cryptococcus_sp._CMW60451:0.115762)100/100:0.1297227932	Cryptococcus_sp._OR849:0.0355835798)88.8/96:0.0181199	Cryptococcus_floricola_DSM27421:0.00530057	Cryptococcus_wingfieldii_CBS7118:0.0026495191)96.4/99:0.0079794610);
(Cryptococcus_amylolentus_CBS6039:0.0000010000	Cryptococcus_amylolentus_CBS6273:0.0000010000	((((((((Cryptococcus_bacillisporus_CA1280:0.0033134144	Cryptococcus_bacillisporus_CA1873:0.0000010000)78.4/79:0.0033023	(((Cryptococcus_deneoformans_NIH12:0.0000010000	Cryptococcus_deneoformans_NIH433:0.0000010000)99/100:0.0335789630	(((Cryptococcus_neoformans_125.91:0.0000010000	Cryptococcus_neoformans_H99:0.0000010000)73/96:0.0033061364	(((Cryptococcus_neoformans_Bt1:0.0000010000	Cryptococcus_neoformans_Bt206:0.0000010000)73.8/92:0.0033011683	Cryptococcus_neoformans_Ftc555-1:0.0000010000)89.8/86:0.0066189927	Cryptococcus_neoformans_Bt22:0.0000010000)77.6/77:0.0066224519)92.2/97:0.0125335063	(Cryptococcus_neoformans_PMHc1023.ENR:0.0032857931	Cryptococcus_neoformans_T4:0.0000010000)74.5/90:0.0040428315)98/99:0.0277052602)99.2/91:0.0376917	(Cryptococcus_deuterogattii_CBS10090:0.0000010000	Cryptococcus_deuterogattii_R265:0.0000010000)93/97:0.00986439	(Cryptococcus_sp._MF13:0.0032944511	Cryptococcus_sp._MF34:0.0000010000)98.8/98:0.0166595671)81.8/47:0.00329854	(Cryptococcus_gattii_E566:0.0000010000	Cryptococcus_gattii_WM276:0.0000010000)98.6/99:0.0167096457)88/57:0.0065677760	(Cryptococcus_decagattii_7685027:0.0032607513	Cryptococcus_decagattii_CBS11687:0.0000010000)97.8/99:0.0166102176)82.3/58:0.0068154722	(Cryptococcus_tetragattii_CBS11718:0.0065824550	Cryptococcus_tetragattii_IND107:0.0131793381)75.6/85:0.0031452667)100/100:0.2828337850	(((Cryptococcus_sp._DSM108351:3e-06	Cryptococcus_sp._NCYC1536:3e-06	(Cryptococcus_sp._DSM108352:2e-06	Cryptococcus_sp._DSM111204:2e-06	Cryptococcus_sp._DSM111205:0.0033578445)89.8/96:0.00335975	Cryptococcus_sp._DSM117830:0.0072315135)98.6/99:0.0619144499	(Cryptococcus_sp._DSM109063:0.0212520576	Cryptococcus_sp._OR918:0.0215324320)87.2/86:0.0340201593)100/100:0.3420624266	Kwoniella_shandongensis_CBS12478:0.3437313038)94.1/97:0.1328587017)93.7/96:0.1109944789	((Cryptococcus_depauperatus_CBS7841:0.0053463851	Cryptococcus_depauperatus_CBS7855:0.0116565679)100/100:0.4283715006	Cryptococcus_sp._CMW60451:0.1737612608)99.5/100:0.1910377818)100/100:0.3542468335	Cryptococcus_sp._OR849:0.0252261445)92.7/99:0.0490247783	Cryptococcus_floricola_DSM27421:0.00239748	Cryptococcus_wingfieldii_CBS7118:0.0179526)92.5/99:0.0122134949);
(Cryptococcus_amylolentus_CBS6039:0.0000010000	Cryptococcus_amylolentus_CBS6273:0.0000010000	(((((((Cryptococcus_bacillisporus_CA1280:2e-06	Cryptococcus_bacillisporus_CA1873:2e-06	(Cryptococcus_decagattii_7685027:0.0000010000	Cryptococcus_decagattii_CBS11687:0.0000010000)83/95:0.00325575	Cryptococcus_deuterogattii_R265:0.00992003)93.6/54:0.00325629	((Cryptococcus_deuterogattii_CBS10090:0.0131246100	Cryptococcus_gattii_E566:0.0000010000)90/57:0.0098684455	Cryptococcus_gattii_WM276:0.0032525714)77.8/50:0.00325252	(Cryptococcus_sp._MF13:0.0000010000	Cryptococcus_sp._MF34:0.0000010000)86/96:0.00326375	(Cryptococcus_tetragattii_CBS11718:0.0000010000	Cryptococcus_tetragattii_IND107:0.0000010000)91.8/94:0.0065258787)93.6/97:0.0175287413	(Cryptococcus_deneoformans_NIH12:0.0032919594	Cryptococcus_deneoformans_NIH433:0.0032748648)98.7/99:0.0353819	((Cryptococcus_neoformans_125.91:0.0065707065	Cryptococcus_neoformans_H99:0.0000010000)84.6/94:0.0032799	Cryptococcus_neoformans_Bt1:6e-06	Cryptococcus_neoformans_PMHc1023.ENR:5e-06	Cryptococcus_neoformans_Bt22:4e-06	Cryptococcus_neoformans_Bt206:3e-06	Cryptococcus_neoformans_Ftc555-1:2e-06	Cryptococcus_neoformans_T4:0.0032740882)89.6/95:0.0197617)100/100:0.1734365250	(((Cryptococcus_sp._DSM108351:0.0000010000	Cryptococcus_sp._DSM108352:3e-06	Cryptococcus_sp._NCYC1536:3e-06	Cryptococcus_sp._DSM111204:0.122338	Cryptococcus_sp._DSM117830:0.0504645	Cryptococcus_sp._DSM111205:0.0272943)100/100:0.0898464	Cryptococcus_sp._OR918:0.0157092	Cryptococcus_sp._DSM109063:0.0207896645)95.9/91:0.0594815244	Kwoniella_shandongensis_CBS12478:0.2059017593)98.5/99:0.0831219295)81.7/86:0.0350932320	((Cryptococcus_depauperatus_CBS7841:0.0000010000	Cryptococcus_depauperatus_CBS7855:0.0032148406)99.9/100:0.1127101408	Cryptococcus_sp._CMW60451:0.1140285130)94.3/98:0.0468994300)100/100:0.1077370578	Cryptococcus_sp._OR849:0.0653290337)84.1/76:0.0190716658	Cryptococcus_floricola_DSM27421:0.0151485	Cryptococcus_wingfieldii_CBS7118:0.0117437)95.2/99:0.0146879721);
(Cryptococcus_amylolentus_CBS6039:0.0024214822	Cryptococcus_amylolentus_CBS6273:0.0000010000	((((((((((Cryptococcus_bacillisporus_CA1280:0.0023653498	Cryptococcus_bacillisporus_CA1873:0.0023812670)88.6/98:0.0301969	(Cryptococcus_decagattii_7685027:0.0000010000	Cryptococcus_decagattii_CBS11687:0.0000010000)100/100:0.0937188	(Cryptococcus_tetragattii_CBS11718:0.0023934252	Cryptococcus_tetragattii_IND107:0.0000010000)99.4/100:0.0362421	(Cryptococcus_sp._MF13:0.0048557954	Cryptococcus_sp._MF34:0.0023584107)99.6/100:0.0405916	(Cryptococcus_gattii_E566:0.0018349925	Cryptococcus_gattii_WM276:0.0373177895)100/100:0.0497283621)83.6/80:0.0083033926	(Cryptococcus_deuterogattii_CBS10090:0.0000010000	Cryptococcus_deuterogattii_R265:0.0000010000)93.8/99:0.0209015696)100/100:0.1052020346	(Cryptococcus_deneoformans_NIH12:0.0023889871	Cryptococcus_deneoformans_NIH433:0.0024905611)100/100:0.0708046015)78.7/82:0.0187028286	((Cryptococcus_neoformans_125.91:0.0024090663	(Cryptococcus_neoformans_PMHc1023.ENR:0.0000010000	Cryptococcus_neoformans_T4:0.0024195804)97.5/100:0.0097329991)79.7/67:0.00427043	Cryptococcus_neoformans_Bt206:0.00426497	Cryptococcus_neoformans_Bt1:0.00185775	Cryptococcus_neoformans_Ftc555-1:0.00185672	Cryptococcus_neoformans_H99:0.00496832	Cryptococcus_neoformans_Bt22:0.0029912546)71.2/86:0.0061997089)100/100:0.2786285592	(Cryptococcus_depauperatus_CBS7841:0.0000010000	Cryptococcus_depauperatus_CBS7855:0.0030140608)100/100:0.6455191194)75.1/67:0.0701498197	(((Cryptococcus_sp._DSM108351:4e-06	Cryptococcus_sp._DSM108352:5e-06	Cryptococcus_sp._DSM111204:5e-06	Cryptococcus_sp._DSM111205:3e-06	Cryptococcus_sp._DSM117830:2e-06	Cryptococcus_sp._NCYC1536:0.0024899386)100/100:0.2563935251	(Cryptococcus_sp._DSM109063:0.0345013315	Cryptococcus_sp._OR918:0.0380980261)96.6/100:0.0815476588)98/98:0.0954433724	Kwoniella_shandongensis_CBS12478:0.3044431003)78.8/80:0.0581502097)78.9/73:0.0365894851	Cryptococcus_sp._CMW60451:0.3039603846)100/100:0.1906529906	Cryptococcus_sp._OR849:0.0642492259)98.7/100:0.0715666	Cryptococcus_floricola_DSM27421:0.0279687	Cryptococcus_wingfieldii_CBS7118:0.0122744697)97.4/100:0.0150460479);
(Cryptococcus_amylolentus_CBS6039:0.0000010000	Cryptococcus_amylolentus_CBS6273:0.0000010000	(((((((((Cryptococcus_bacillisporus_CA1280:0.0016403040	Cryptococcus_bacillisporus_CA1873:0.0008062464)96.9/99:0.0066183020	(Cryptococcus_decagattii_7685027:0.0111371582	Cryptococcus_decagattii_CBS11687:0.0005571066)100/100:0.0376559426)98.6/99:0.0093641167	(Cryptococcus_gattii_E566:0.0000010000	Cryptococcus_gattii_WM276:0.0000010000)100/100:0.0131647972)91.4/48:0.0041143168	(Cryptococcus_sp._MF13:0.0008158308	Cryptococcus_sp._MF34:0.0008162545)90.3/95:0.0027581686)77.3/33:0.00496367	(Cryptococcus_tetragattii_CBS11718:0.0008202529	Cryptococcus_tetragattii_IND107:0.0000010000)99.9/100:0.0148958	(Cryptococcus_deuterogattii_CBS10090:0.0012231209	Cryptococcus_deuterogattii_R265:0.0000010000)99.6/100:0.0159502555)100/100:0.0436533489	((Cryptococcus_deneoformans_NIH12:0.0000010000	Cryptococcus_deneoformans_NIH433:0.0000010000)100/100:0.0194087421	((Cryptococcus_neoformans_125.91:0.0008063433	Cryptococcus_neoformans_H99:0.0000010000)85.3/97:0.000808024	(Cryptococcus_neoformans_Bt1:0.0000010000	(Cryptococcus_neoformans_Bt206:0.0008076342	(Cryptococcus_neoformans_Bt22:0.0016188495	Cryptococcus_neoformans_Ftc555-1:0.0000010000)78.7/99:0.0008100407)78.4/80:0.0008080818)81.5/60:0.000808553	(Cryptococcus_neoformans_PMHc1023.ENR:0.0024262770	Cryptococcus_neoformans_T4:0.0008065346)98.9/100:0.0064925319)99.8/100:0.0140473456)87.4/91:0.0110767135)100/100:0.0911295865	((Cryptococcus_depauperatus_CBS7841:0.0007470538	Cryptococcus_depauperatus_CBS7855:0.0017670705)100/100:0.1612951268	Cryptococcus_sp._CMW60451:0.1420330537)93.7/89:0.042749	((((Cryptococcus_sp._DSM108351:3e-06	Cryptococcus_sp._DSM111204:3e-06	Cryptococcus_sp._DSM111205:3e-06	Cryptococcus_sp._DSM117830:3e-06	Cryptococcus_sp._DSM108352:0.0000010000)76.9/89:0.0007648518	Cryptococcus_sp._NCYC1536:0.0016628494)100/100:0.0583151631	(Cryptococcus_sp._DSM109063:0.0170816545	Cryptococcus_sp._OR918:0.0129208406)86.7/97:0.0073812014)100/100:0.0869197301	Kwoniella_shandongensis_CBS12478:0.2261010213)100/100:0.0816859)100/100:0.1241886331	Cryptococcus_sp._OR849:0.0329959515)90.6/96:0.0141787	Cryptococcus_wingfieldii_CBS7118:0.0117886	Cryptococcus_floricola_DSM27421:0.0059843789)99.9/100:0.0103696691);
(Cryptococcus_amylolentus_CBS6039:0.0000010000	Cryptococcus_amylolentus_CBS6273:0.0101184412	(((((((((Cryptococcus_bacillisporus_CA1280:0.0000010000	Cryptococcus_bacillisporus_CA1873:0.0044647929)78/97:0.0022203361	(Cryptococcus_decagattii_7685027:0.0044069371	Cryptococcus_decagattii_CBS11687:0.0000010000)90.7/98:0.0044238958)77.8/77:0.00445983	(Cryptococcus_deuterogattii_CBS10090:0.0000010000	Cryptococcus_deuterogattii_R265:0.0021964932)89.4/96:0.00669661	(Cryptococcus_sp._MF13:0.0000010000	Cryptococcus_sp._MF34:0.0000010000)91.6/98:0.00222938	Cryptococcus_tetragattii_CBS11718:3e-06	Cryptococcus_tetragattii_IND107:3e-06)75.6/56:0.0022656565	(Cryptococcus_gattii_E566:0.0000010000	Cryptococcus_gattii_WM276:0.0000010000)78.4/82:0.0022106469)96.1/89:0.0114558473	(Cryptococcus_deneoformans_NIH12:0.0000010000	Cryptococcus_deneoformans_NIH433:0.0000010000)97.3/99:0.0138988579)88.6/87:0.0115044849	Cryptococcus_neoformans_125.91:0.00221703	Cryptococcus_neoformans_Bt1:7.1116e-06	Cryptococcus_neoformans_Ftc555-1:7.1116e-06	Cryptococcus_neoformans_Bt206:7.1116e-06	Cryptococcus_neoformans_H99:7.1116e-06	Cryptococcus_neoformans_Bt22:5.1116e-06	(Cryptococcus_neoformans_PMHc1023.ENR:0.0000010000	Cryptococcus_neoformans_T4:0.0000010000)91.6/97:0.00444222)100/100:0.1344762998	(((Cryptococcus_depauperatus_CBS7841:0.0000010000	Cryptococcus_depauperatus_CBS7855:0.0026266547)99.9/100:0.1194015233	Cryptococcus_sp._CMW60451:0.1241321081)94.5/98:0.0589095290	(((Cryptococcus_sp._DSM108351:2e-06	Cryptococcus_sp._DSM108352:2e-06	Cryptococcus_sp._DSM111204:4e-06	Cryptococcus_sp._NCYC1536:4e-06	Cryptococcus_sp._DSM117830:3e-06	Cryptococcus_sp._DSM111205:2e-06)97/96:0.0205962	Cryptococcus_sp._OR918:0.00751536	Cryptococcus_sp._DSM109063:0.0274505577)98/100:0.0681079512	Kwoniella_shandongensis_CBS12478:0.2017900135)93.8/93:0.0582048501)89.2/91:0.0336242433)99.8/100:0.121172	Cryptococcus_floricola_DSM27421:0.0023332	Cryptococcus_wingfieldii_CBS7118:0.0069929386)78.7/89:0.0023041811	Cryptococcus_sp._OR849:0.0144447639)78.5/91:0.0023768833);
(Cryptococcus_amylolentus_CBS6039:0.0061346059	Cryptococcus_amylolentus_CBS6273:0.0061057967	(((((((((Cryptococcus_bacillisporus_CA1280:0.0057027336	Cryptococcus_bacillisporus_CA1873:0.0050695543)100/100:0.0230731441	(Cryptococcus_decagattii_7685027:0.0084621386	Cryptococcus_decagattii_CBS11687:0.0057754747)100/100:0.0406631220)100/100:0.0273472	(Cryptococcus_gattii_E566:0.0000010006	Cryptococcus_gattii_WM276:0.0000010006)100/100:0.049932	((Cryptococcus_sp._MF13:0.0007134682	Cryptococcus_sp._MF34:0.0007034317)100/100:0.0277841197	(Cryptococcus_tetragattii_CBS11718:0.0024706229	Cryptococcus_tetragattii_IND107:0.0019719814)100/100:0.0466433425)97.1/99:0.0082863292)96.5/96:0.0104278662	(Cryptococcus_deuterogattii_CBS10090:0.0043495915	Cryptococcus_deuterogattii_R265:0.0086649584)100/100:0.0450879885)100/100:0.1054845973	((Cryptococcus_deneoformans_NIH12:0.0055405385	Cryptococcus_deneoformans_NIH433:0.0092748195)100/100:0.0683732746	((((Cryptococcus_neoformans_125.91:0.0042061149	Cryptococcus_neoformans_H99:0.0026858745)99.4/100:0.0072465705	(Cryptococcus_neoformans_Bt1:0.0022582511	Cryptococcus_neoformans_Bt206:0.0035326512)99.2/100:0.0082046257)92.2/91:0.0033873299	(Cryptococcus_neoformans_Bt22:0.0006356288	Cryptococcus_neoformans_Ftc555-1:0.0032147579)99.6/100:0.0062999079)98.3/99:0.0085198035	(Cryptococcus_neoformans_PMHc1023.ENR:0.0044957443	Cryptococcus_neoformans_T4:0.0018932750)100/100:0.0215836998)100/100:0.0693079310)86/87:0.0280380939)100/100:0.4813458683	((((Cryptococcus_sp._DSM108351:0.0046984647	(Cryptococcus_sp._DSM108352:2.0012e-06	Cryptococcus_sp._DSM111204:2.0012e-06	Cryptococcus_sp._DSM111205:0.0006669649)88.1/96:0.0013335597)89.3/74:0.00532098	Cryptococcus_sp._NCYC1536:0.00198625	Cryptococcus_sp._DSM117830:0.0026797565)100/100:0.1299751183	(Cryptococcus_sp._DSM109063:0.0430438747	Cryptococcus_sp._OR918:0.0304838939)99.1/100:0.0351378603)100/100:0.1480598077	Kwoniella_shandongensis_CBS12478:0.6663403405)89.8/91:0.0651929834)100/100:0.0895412415	((Cryptococcus_depauperatus_CBS7841:0.0226247118	Cryptococcus_depauperatus_CBS7855:0.0025928212)100/100:1.1584741639	Cryptococcus_sp._CMW60451:0.1943519905)87.3/88:0.0761694389)100/100:0.2132796338	Cryptococcus_sp._OR849:0.1130717621)100/100:0.0713009	Cryptococcus_floricola_DSM27421:0.0106454	Cryptococcus_wingfieldii_CBS7118:0.0306779654)100/100:0.0265425618);
(Cryptococcus_amylolentus_CBS6039:0.1459025333	Cryptococcus_amylolentus_CBS6273:0.0000020643	(((((((Cryptococcus_bacillisporus_CA1280:0.00640836	(Cryptococcus_decagattii_7685027:0.0032111691	Cryptococcus_decagattii_CBS11687:0.0032196858)89.1/99:0.0064494	Cryptococcus_bacillisporus_CA1873:0.0032004859)87/96:0.0128462	(Cryptococcus_deuterogattii_CBS10090:0.0063686132	Cryptococcus_deuterogattii_R265:0.0000010000)96.2/99:0.0193977	Cryptococcus_tetragattii_CBS11718:0.0128174	Cryptococcus_tetragattii_IND107:0.00642755	Cryptococcus_sp._MF34:3e-06	(Cryptococcus_gattii_E566:0.0000010000	Cryptococcus_gattii_WM276:0.0031998890)95.6/100:0.00966684	Cryptococcus_sp._MF13:0.0031935110)97.3/99:0.0363923989	(Cryptococcus_deneoformans_NIH12:0.0000010000	Cryptococcus_deneoformans_NIH433:0.0000010000)95/98:0.0339836	((Cryptococcus_neoformans_125.91:0.0000010000	Cryptococcus_neoformans_H99:0.0000010000)76.8/93:0.0032996348	(Cryptococcus_neoformans_Bt1:0.00322799	Cryptococcus_neoformans_Bt206:0.00969815	Cryptococcus_neoformans_Bt22:0.00967697	(Cryptococcus_neoformans_PMHc1023.ENR:0.0000010000	Cryptococcus_neoformans_T4:0.0000010000)92/97:0.0129309	Cryptococcus_neoformans_Ftc555-1:0.0032140676)76.4/43:0.0031293651)93.4/82:0.0276629)100/100:0.1406537430	(Cryptococcus_depauperatus_CBS7841:0.0249408440	Cryptococcus_depauperatus_CBS7855:0.0175923438)100/100:0.415452	Cryptococcus_sp._CMW60451:0.269864	(((Cryptococcus_sp._DSM108351:3e-06	(Cryptococcus_sp._DSM108352:2e-06	Cryptococcus_sp._DSM111204:2e-06	Cryptococcus_sp._DSM111205:0.0000010000)90.9/99:0.0063763	Cryptococcus_sp._DSM117830:2e-06	Cryptococcus_sp._NCYC1536:0.0000010000)99.8/100:0.1101791946	(Cryptococcus_sp._DSM109063:0.0718427578	Cryptococcus_sp._OR918:0.0802096693)91.7/97:0.0449644651)100/100:0.2559093699	Kwoniella_shandongensis_CBS12478:0.2616845326)90.6/84:0.112778)100/100:0.2317063781	Cryptococcus_sp._OR849:0.0333489924)92.3/98:0.0253530066	Cryptococcus_floricola_DSM27421:0.0000010000)78.7/97:0.0032483733	Cryptococcus_wingfieldii_CBS7118:0.0032071915)88.5/98:0.0130255505);
(Cryptococcus_amylolentus_CBS6039:0.0000010001	Cryptococcus_amylolentus_CBS6273:0.0000010001	((((((((Cryptococcus_bacillisporus_CA1280:0.0021453860	Cryptococcus_bacillisporus_CA1873:0.0066240146)95.7/100:0.0147002677	(Cryptococcus_decagattii_7685027:0.0034459326	Cryptococcus_decagattii_CBS11687:0.0079083650)99.8/100:0.0356168784)78.2/88:0.0078649597	(Cryptococcus_deuterogattii_CBS10090:0.0071584491	Cryptococcus_deuterogattii_R265:0.0027314240)99.8/100:0.0527739	((Cryptococcus_gattii_E566:0.0181731032	Cryptococcus_gattii_WM276:0.0034148959)91.6/96:0.0213965	(Cryptococcus_sp._MF13:0.0256453033	Cryptococcus_sp._MF34:0.0000010001)94.5/96:0.0213395	(Cryptococcus_tetragattii_CBS11718:0.0613536383	Cryptococcus_tetragattii_IND107:0.0056423378)91.9/97:0.0147499834)84.2/84:0.0160647)99.9/100:0.1783322828	(Cryptococcus_deneoformans_NIH12:0.0109182224	Cryptococcus_deneoformans_NIH433:0.0054880668)100/100:0.191618	((((Cryptococcus_neoformans_125.91:0.0000010001	Cryptococcus_neoformans_H99:0.0000010001)98.1/99:0.0112741	Cryptococcus_neoformans_Bt22:0.00224116	Cryptococcus_neoformans_Ftc555-1:0.0000010001)84.8/56:0.00224429	Cryptococcus_neoformans_Bt206:0.00224783	Cryptococcus_neoformans_Bt1:0.0067631964)78.8/77:0.0049008708	(Cryptococcus_neoformans_PMHc1023.ENR:0.0045082287	Cryptococcus_neoformans_T4:0.0072185124)90.2/98:0.0109821231)97.7/98:0.0922075)100/100:0.8246136823	((((Cryptococcus_sp._DSM108351:0.0098644489	(Cryptococcus_sp._DSM108352:0.0000010001	Cryptococcus_sp._DSM111204:2.0002e-06	(Cryptococcus_sp._DSM111205:0.0000010001	Cryptococcus_sp._DSM117830:0.0073368094)98.2/75:0.0101283)95.3/69:0.0101481780)76.7/68:0.0050644079	Cryptococcus_sp._NCYC1536:0.0000026921)100/100:0.4804723869	(Cryptococcus_sp._DSM109063:0.0759614711	Cryptococcus_sp._OR918:0.0540423754)100/100:0.3096229514)99.7/100:0.3487968216	Kwoniella_shandongensis_CBS12478:0.8370358478)79.3/80:0.0876537921)76.6/74:0.0640181412	((Cryptococcus_depauperatus_CBS7841:0.0105932111	Cryptococcus_depauperatus_CBS7855:0.0000022765)100/100:0.7467959782	Cryptococcus_sp._CMW60451:0.5053502522)97.9/98:0.2804234681)100/100:0.5419084382	Cryptococcus_sp._OR849:0.0506066198)95.7/100:0.0820497335	(Cryptococcus_floricola_DSM27421:0.0311227144	Cryptococcus_wingfieldii_CBS7118:0.0276551006)86.8/94:0.0093633666)85.7/99:0.0079817826);
(Cryptococcus_amylolentus_CBS6039:0.0000010000	Cryptococcus_amylolentus_CBS6273:0.0000010000	(((((Cryptococcus_bacillisporus_CA1280:0.00481974	Cryptococcus_bacillisporus_CA1873:0.00481974	(Cryptococcus_decagattii_7685027:0.0000010000	Cryptococcus_decagattii_CBS11687:0.0000010000)93.1/97:0.0145186	Cryptococcus_sp._MF13:3.6262e-06	((Cryptococcus_deneoformans_NIH12:0.0048055099	Cryptococcus_deneoformans_NIH433:0.0000010000)77.8/86:0.0047910962	(Cryptococcus_neoformans_125.91:0.00483528	Cryptococcus_neoformans_Bt1:0.00483528	Cryptococcus_neoformans_Bt206:0.0096625	Cryptococcus_neoformans_H99:0.00483328	(Cryptococcus_neoformans_PMHc1023.ENR:0.0000010000	Cryptococcus_neoformans_T4:0.0048949543)92.4/94:0.0145583	Cryptococcus_neoformans_Bt22:0.00483128	Cryptococcus_neoformans_Ftc555-1:0.0000021824)88.5/95:0.0097831599)97/89:0.025	(Cryptococcus_gattii_E566:0.0000010000	Cryptococcus_gattii_WM276:0.0000010000)73.5/91:0.00479079	Cryptococcus_tetragattii_CBS11718:4e-06	Cryptococcus_tetragattii_IND107:4e-06	Cryptococcus_sp._MF34:2e-06)79.8/53:0.0047910912	Cryptococcus_deuterogattii_CBS10090:2e-06	Cryptococcus_deuterogattii_R265:2e-06)94/96:0.0900701	Cryptococcus_sp._CMW60451:0.409996	(Cryptococcus_depauperatus_CBS7841:0.0074657891	Cryptococcus_depauperatus_CBS7855:0.0116289230)100/100:0.24409	((((Cryptococcus_sp._DSM108351:2e-06	Cryptococcus_sp._DSM111204:2e-06	Cryptococcus_sp._DSM108352:3e-06	Cryptococcus_sp._NCYC1536:3e-06	Cryptococcus_sp._DSM111205:3e-06	Cryptococcus_sp._DSM117830:3e-06)100/100:0.0607242801	Cryptococcus_sp._DSM109063:0.0127391797)71.2/70:0.0030787371	Cryptococcus_sp._OR918:0.0000020606)98.3/99:0.1111226772	Kwoniella_shandongensis_CBS12478:0.1604418700)87.7/59:0.0705292)100/100:0.149231	Cryptococcus_sp._OR849:0.0248243	Cryptococcus_floricola_DSM27421:0.0000010000)84.1/96:0.0048695371	Cryptococcus_wingfieldii_CBS7118:0.0000010000)90.4/97:0.0098525428);
(Cryptococcus_amylolentus_CBS6039:0.0106857297	Cryptococcus_amylolentus_CBS6273:2e-06	Cryptococcus_wingfieldii_CBS7118:2e-06	((((((Cryptococcus_bacillisporus_CA1280:2e-06	Cryptococcus_bacillisporus_CA1873:2e-06	(Cryptococcus_decagattii_7685027:0.0000010000	Cryptococcus_decagattii_CBS11687:0.0000010000)97.4/100:0.0212091341)73.8/62:0.00518173	Cryptococcus_deuterogattii_CBS10090:4e-06	Cryptococcus_sp._MF13:4e-06	Cryptococcus_sp._MF34:0.00516458	Cryptococcus_deuterogattii_R265:0.0051654216)84.8/65:0.0051734221	Cryptococcus_tetragattii_CBS11718:2e-06	Cryptococcus_tetragattii_IND107:2e-06)77.5/76:0.0052470450	(Cryptococcus_gattii_E566:0.0000010000	Cryptococcus_gattii_WM276:0.0000010000)86.7/96:0.0102978086)94.3/96:0.0264528326	((Cryptococcus_deneoformans_NIH12:0.0000010000	Cryptococcus_deneoformans_NIH433:0.0051333847)97.2/99:0.0267204232	((Cryptococcus_neoformans_125.91:0.0000010000	Cryptococcus_neoformans_H99:0.0000010000)91.4/97:0.00519768	Cryptococcus_neoformans_PMHc1023.ENR:5e-06	Cryptococcus_neoformans_T4:5e-06	Cryptococcus_neoformans_Bt206:3e-06	Cryptococcus_neoformans_Bt1:2e-06	(Cryptococcus_neoformans_Bt22:0.0000010000	Cryptococcus_neoformans_Ftc555-1:0.0000010000)82.8/95:0.0051702811)87.3/88:0.0104806555)71.7/81:0.0057632731)97.5/91:0.131907	(Cryptococcus_depauperatus_CBS7841:0.0000010000	Cryptococcus_depauperatus_CBS7855:0.0050918509)99.6/100:0.211375	(((((Cryptococcus_sp._DSM108351:0.0000010000	Cryptococcus_sp._DSM108352:2e-06	Cryptococcus_sp._DSM111204:2e-06)90.9/98:0.0103617497	Cryptococcus_sp._DSM111205:0.0000010000)84.7/97:0.00505883	Cryptococcus_sp._NCYC1536:2e-06	Cryptococcus_sp._DSM117830:0.0158390860)86.4/91:0.0330212642	(Cryptococcus_sp._DSM109063:0.0791925311	Cryptococcus_sp._OR918:0.0131746112)94.7/99:0.0597600991)94.7/97:0.0990193402	Kwoniella_shandongensis_CBS12478:0.1666185407)96.9/94:0.174084	Cryptococcus_sp._CMW60451:0.1018969759)99.9/100:0.183892	Cryptococcus_sp._OR849:0.0428454	Cryptococcus_floricola_DSM27421:0.015888);
(Cryptococcus_amylolentus_CBS6039:0.0000010000	Cryptococcus_amylolentus_CBS6273:0.0000010000	(((((((((((Cryptococcus_bacillisporus_CA1280:0.0046694028	Cryptococcus_bacillisporus_CA1873:0.0096881686)88/98:0.0047337699	(Cryptococcus_decagattii_7685027:0.0048270636	Cryptococcus_decagattii_CBS11687:0.0046609287)99.1/100:0.0166938286)77/92:0.0031756550	(Cryptococcus_sp._MF13:0.0046938744	Cryptococcus_sp._MF34:0.0000010000)88.8/96:0.0063382948)84.4/86:0.0045553014	((Cryptococcus_gattii_E566:0.0000010000	Cryptococcus_gattii_WM276:0.0000010000)99.8/100:0.0260748473	(Cryptococcus_tetragattii_CBS11718:0.0047062031	Cryptococcus_tetragattii_IND107:0.0047005316)94/98:0.0093860002)73.4/84:0.0025466156)72/75:0.0029706539	(Cryptococcus_deuterogattii_CBS10090:0.0046827889	Cryptococcus_deuterogattii_R265:0.0000010000)99.8/100:0.0336058263)100/100:0.0824121185	((((Cryptococcus_neoformans_125.91:0.0023188153	Cryptococcus_neoformans_H99:0.0000010000)91.3/98:0.0046461269	Cryptococcus_neoformans_Bt1:0.00464297	(Cryptococcus_neoformans_Bt22:0.0000010000	Cryptococcus_neoformans_Ftc555-1:0.0000010000)91.1/98:0.0046414)77.9/85:0.0023259456	Cryptococcus_neoformans_Bt206:0.0093209337)83.8/93:0.0045231343	(Cryptococcus_neoformans_PMHc1023.ENR:0.0046578440	Cryptococcus_neoformans_T4:0.0000010000)91.6/97:0.0071923380)99.9/100:0.0544288917)85.5/91:0.0226590467	(Cryptococcus_deneoformans_NIH12:0.0047022128	Cryptococcus_deneoformans_NIH433:0.0023277598)94.9/97:0.0406062755)100/100:0.477907	(((Cryptococcus_sp._DSM108351:4e-06	Cryptococcus_sp._DSM111205:4e-06	Cryptococcus_sp._DSM108352:4e-06	Cryptococcus_sp._DSM111204:4e-06	Cryptococcus_sp._DSM117830:2e-06	Cryptococcus_sp._NCYC1536:0.0023125022)100/100:0.289501	Cryptococcus_sp._DSM109063:0.0800375	Cryptococcus_sp._OR918:0.0317257977)100/100:0.3095059057	Kwoniella_shandongensis_CBS12478:0.6198943766)87.5/66:0.135072	((Cryptococcus_depauperatus_CBS7841:0.0164003216	Cryptococcus_depauperatus_CBS7855:0.0097524611)100/100:0.4967083502	Cryptococcus_sp._CMW60451:0.3409498622)93.4/97:0.1054288791)100/100:0.5163221660	Cryptococcus_sp._OR849:0.0920054041)99.8/100:0.1435795567	Cryptococcus_floricola_DSM27421:0.0115793323)75.9/87:0.0047510587	Cryptococcus_wingfieldii_CBS7118:0.0320392554)99.9/100:0.0324084360);
(Cryptococcus_amylolentus_CBS6039:0.0023392034	Cryptococcus_amylolentus_CBS6273:0.0000010000	((((((((Cryptococcus_bacillisporus_CA1280:0.0000010000	Cryptococcus_bacillisporus_CA1873:0.0061521449)89.8/95:0.0041206842	(Cryptococcus_decagattii_7685027:0.0000010000	Cryptococcus_decagattii_CBS11687:0.0000010000)95/99:0.0082019650)78.5/85:0.0020313330	(Cryptococcus_gattii_E566:0.0000010000	Cryptococcus_gattii_WM276:0.0000010000)79.7/94:0.00411041	(Cryptococcus_sp._MF13:0.0041093731	Cryptococcus_sp._MF34:0.0040744220)97/98:0.012363)83.4/78:0.00204479	(Cryptococcus_tetragattii_CBS11718:0.0000010000	Cryptococcus_tetragattii_IND107:0.0000010000)98.2/99:0.0102871	(Cryptococcus_deuterogattii_CBS10090:0.0000010000	Cryptococcus_deuterogattii_R265:0.0000010000)90/98:0.0081919428)88.2/80:0.0171183386	((Cryptococcus_deneoformans_NIH12:0.0020521899	Cryptococcus_deneoformans_NIH433:0.0000010000)96.6/100:0.0125728334	((Cryptococcus_neoformans_125.91:0.0000010000	Cryptococcus_neoformans_H99:0.0000010000)77/96:0.00205581	(Cryptococcus_neoformans_Bt22:0.0000010000	Cryptococcus_neoformans_Ftc555-1:0.0000010000)74.6/97:0.00204582	Cryptococcus_neoformans_Bt1:0.00410489	Cryptococcus_neoformans_PMHc1023.ENR:0.00613682	Cryptococcus_neoformans_T4:0.00616241	Cryptococcus_neoformans_Bt206:0.0041055201)81.6/92:0.0039533251)99.3/100:0.0395706382)99.9/100:0.0996511951	((Cryptococcus_depauperatus_CBS7841:0.0050788893	Cryptococcus_depauperatus_CBS7855:0.0122330935)100/100:0.1604597140	Cryptococcus_sp._CMW60451:0.185159	(((Cryptococcus_sp._DSM108351:2e-06	Cryptococcus_sp._DSM111204:4e-06	Cryptococcus_sp._DSM111205:5e-06	Cryptococcus_sp._DSM117830:5e-06	Cryptococcus_sp._NCYC1536:3e-06	Cryptococcus_sp._DSM108352:0.0000010000)98.1/100:0.0425974556	(Cryptococcus_sp._DSM109063:0.0262065431	Cryptococcus_sp._OR918:0.0149391293)91.9/96:0.0257725398)100/100:0.2316213833	Kwoniella_shandongensis_CBS12478:0.2474588948)95.8/94:0.0954387)89.4/74:0.0418583198)100/100:0.2476558265	Cryptococcus_sp._OR849:0.0245030897)97.7/99:0.0428423185	(Cryptococcus_floricola_DSM27421:0.0059809245	Cryptococcus_wingfieldii_CBS7118:0.0089769485)87.9/95:0.0070065172)96.4/100:0.0142678150);
(Cryptococcus_amylolentus_CBS6039:0.0000010068	Cryptococcus_amylolentus_CBS6273:0.0000010068	((((((Cryptococcus_bacillisporus_CA1280:0.00513936	Cryptococcus_sp._MF34:2.0136e-06	Cryptococcus_deuterogattii_CBS10090:0.0051378242)96.2/55:0.0658567	Cryptococcus_neoformans_T4:0.0443687	((((Cryptococcus_bacillisporus_CA1873:0.0000010068	Cryptococcus_gattii_WM276:0.0000010068)76.1/81:0.0062588814	(Cryptococcus_decagattii_7685027:0.0000010068	Cryptococcus_decagattii_CBS11687:0.0194711052)79.2/69:0.0060225225)87.7/53:0.013655	Cryptococcus_neoformans_Bt22:3.0204e-06	Cryptococcus_neoformans_Bt206:2.0136e-06	Cryptococcus_neoformans_Bt1:0.0000010068)89.9/89:0.0246879398	((Cryptococcus_gattii_E566:0.0000010068	Cryptococcus_tetragattii_CBS11718:0.0050499057)96.4/99:0.0262514514	Cryptococcus_neoformans_Ftc555-1:0.0000029195)88.7/94:0.0360833572)88.8/71:0.0722729	Cryptococcus_neoformans_125.91:2.0136e-06	Cryptococcus_neoformans_PMHc1023.ENR:0.0000010068)88.8/50:0.0152175118	((Cryptococcus_deneoformans_NIH12:0.0000010068	Cryptococcus_deneoformans_NIH433:0.0000010068)96.9/100:0.0195195922	(Cryptococcus_deuterogattii_R265:0.0072787	Cryptococcus_tetragattii_IND107:0.0104034	Cryptococcus_sp._MF13:0.0000010068)85.8/45:0.0104879439)87.7/43:0.0084146	Cryptococcus_neoformans_H99:3.2765e-06)97/99:0.0518684456	(((Cryptococcus_depauperatus_CBS7841:0.0069935227	Cryptococcus_depauperatus_CBS7855:0.0000010068)100/100:0.2989171950	Cryptococcus_sp._CMW60451:0.0512510220)96.4/91:0.0809855806	(((Cryptococcus_sp._DSM108351:3.0204e-06	Cryptococcus_sp._DSM117830:3.0204e-06	Cryptococcus_sp._DSM111204:2.0136e-06	Cryptococcus_sp._DSM108352:0.0036465236)81.7/97:0.0036454886	Cryptococcus_sp._DSM111205:2.0136e-06	Cryptococcus_sp._NCYC1536:2.0136e-06)90.3/98:0.0239538066	(Cryptococcus_sp._DSM109063:0.0000010068	Cryptococcus_sp._OR918:0.0054837299)85.6/96:0.0192202633)97.2/100:0.1218	Kwoniella_shandongensis_CBS12478:0.226283)75.2/72:0.0132644020)99.6/100:0.0767750402	Cryptococcus_sp._OR849:0.0255558715)82.6/97:0.0136219978	(Cryptococcus_floricola_DSM27421:0.0036976661	Cryptococcus_wingfieldii_CBS7118:0.0036918826)72.5/94:0.0035915916)87/99:0.0074895752);
(Cryptococcus_amylolentus_CBS6039:0.0000010000	Cryptococcus_amylolentus_CBS6273:0.0017643813	((((((((Cryptococcus_bacillisporus_CA1280:0.0029266797	Cryptococcus_bacillisporus_CA1873:0.0000010000)95.7/99:0.0065765138	(Cryptococcus_decagattii_7685027:0.0014663054	Cryptococcus_decagattii_CBS11687:0.0014293955)95.5/100:0.0067728752)91.7/98:0.0055312788	((Cryptococcus_gattii_E566:0.0000010000	Cryptococcus_gattii_WM276:0.0000010000)100/100:0.0146531	(Cryptococcus_sp._MF13:0.0000010000	Cryptococcus_sp._MF34:0.0028977253)76.7/86:0.0029637	(Cryptococcus_tetragattii_CBS11718:0.0000010000	Cryptococcus_tetragattii_IND107:0.0014768363)94.8/98:0.0057547340)92.5/97:0.0045129117)82.1/85:0.0045333807	(Cryptococcus_deuterogattii_CBS10090:0.0000010000	Cryptococcus_deuterogattii_R265:0.0014472070)99.3/100:0.0145018520)93.9/97:0.0232351947	((Cryptococcus_deneoformans_NIH12:0.0014359256	Cryptococcus_deneoformans_NIH433:0.0000010000)99.5/100:0.0239549455	((((Cryptococcus_neoformans_125.91:0.0014417761	Cryptococcus_neoformans_H99:0.0000010000)86.8/92:0.0014409250	Cryptococcus_neoformans_Bt22:2e-06	Cryptococcus_neoformans_Ftc555-1:2e-06)95.5/99:0.0043402981	Cryptococcus_neoformans_Bt1:0.00144627	Cryptococcus_neoformans_Bt206:0.00144492)95.1/97:0.0058008492	(Cryptococcus_neoformans_PMHc1023.ENR:0.0000010000	Cryptococcus_neoformans_T4:0.0000010000)92.7/97:0.0043622359)95.7/98:0.0101690742)94.1/93:0.0298179847)100/100:0.1951813258	((Cryptococcus_depauperatus_CBS7841:0.0010331068	Cryptococcus_depauperatus_CBS7855:0.0065406055)100/100:0.386013	((((Cryptococcus_sp._DSM108351:0.00154468	Cryptococcus_sp._DSM111204:4e-06	Cryptococcus_sp._DSM117830:3e-06	Cryptococcus_sp._NCYC1536:2e-06	Cryptococcus_sp._DSM108352:0.0000010000)71.5/82:0.0011460607	Cryptococcus_sp._DSM111205:0.0034900052)100/100:0.1232701960	(Cryptococcus_sp._DSM109063:0.0283844858	Cryptococcus_sp._OR918:0.0202299085)93.4/98:0.0363527585)100/100:0.1710282567	Kwoniella_shandongensis_CBS12478:0.2201510541)98.1/98:0.098197	Cryptococcus_sp._CMW60451:0.2299271116)83.6/52:0.0398699151)100/100:0.2697509867	Cryptococcus_sp._OR849:0.0498895412)93.6/97:0.0429404286	(Cryptococcus_floricola_DSM27421:0.0084702461	Cryptococcus_wingfieldii_CBS7118:0.0059083757)81.4/89:0.0079458496)99.4/100:0.0200380059);
(Cryptococcus_amylolentus_CBS6039:0.0000010000	Cryptococcus_amylolentus_CBS6273:0.0000010000	(((((((Cryptococcus_bacillisporus_CA1280:0.00032479	Cryptococcus_bacillisporus_CA1873:0.00032479	(Cryptococcus_decagattii_7685027:0.0016710405	Cryptococcus_decagattii_CBS11687:0.0016698120)99.8/100:0.0205630018)99.5/100:0.0165658	(Cryptococcus_gattii_E566:0.0000010000	Cryptococcus_gattii_WM276:0.0016678469)99.2/99:0.0134819	(Cryptococcus_tetragattii_CBS11718:0.0033341036	Cryptococcus_tetragattii_IND107:0.0050623772)98.2/99:0.013453	(Cryptococcus_deuterogattii_CBS10090:0.0000010000	Cryptococcus_deuterogattii_R265:0.0016608721)99.7/99:0.015153	(Cryptococcus_sp._MF13:0.0520286555	Cryptococcus_sp._MF34:0.0000010000)96.2/98:0.0083790372)96.9/95:0.0346755241	((Cryptococcus_deneoformans_NIH12:0.0052396095	Cryptococcus_deneoformans_NIH433:0.0034604964)99.8/100:0.0449567449	((((Cryptococcus_neoformans_125.91:2e-06	Cryptococcus_neoformans_H99:2e-06	Cryptococcus_neoformans_Bt206:0.0000010000)93.1/97:0.0033074142	Cryptococcus_neoformans_Bt1:0.0000010000)84.2/89:0.0016530491	Cryptococcus_neoformans_Bt22:2e-06	Cryptococcus_neoformans_Ftc555-1:2e-06)77/83:0.0016526562	(Cryptococcus_neoformans_PMHc1023.ENR:0.0000010000	Cryptococcus_neoformans_T4:0.0000010000)75.1/86:0.0016551368)99.5/100:0.0287691128)94.8/96:0.0324945094)100/100:0.1912314730	(((Cryptococcus_depauperatus_CBS7841:0.0096961075	Cryptococcus_depauperatus_CBS7855:0.0191345076)100/100:0.4295593176	Cryptococcus_sp._CMW60451:0.3274701018)97.9/99:0.1037148064	((((Cryptococcus_sp._DSM108351:4e-06	Cryptococcus_sp._DSM117830:5e-06	Cryptococcus_sp._NCYC1536:5e-06	Cryptococcus_sp._DSM111205:3e-06	Cryptococcus_sp._DSM111204:2e-06	Cryptococcus_sp._DSM108352:0.0000010000)100/100:0.0635615173	Cryptococcus_sp._DSM109063:0.0324402469)98.3/100:0.0339794691	Cryptococcus_sp._OR918:0.0046643769)100/100:0.2408897558	Kwoniella_shandongensis_CBS12478:0.4212211149)99.7/100:0.1576939332)87.6/88:0.0718655823)100/100:0.3519228908	Cryptococcus_sp._OR849:0.0190717837)97.3/100:0.0494353853	Cryptococcus_wingfieldii_CBS7118:0.0103514078)73.8/93:0.0020089847	Cryptococcus_floricola_DSM27421:0.0068837872)89.2/96:0.0045141973);
(Cryptococcus_amylolentus_CBS6039:0.0000010000	Cryptococcus_amylolentus_CBS6273:2e-06	((((Cryptococcus_bacillisporus_CA1280:0.00918535	((Cryptococcus_deneoformans_NIH12:0.0000010000	Cryptococcus_deneoformans_NIH433:0.0000010000)92.4/97:0.00915929	(Cryptococcus_neoformans_Bt22:0.0044792404	Cryptococcus_neoformans_Ftc555-1:0.0000010000)79.6/92:0.00447673	(Cryptococcus_neoformans_125.91:0.0000010000	Cryptococcus_neoformans_H99:0.0000010000)91.8/75:0.00448059	Cryptococcus_neoformans_Bt206:4e-06	Cryptococcus_neoformans_PMHc1023.ENR:4e-06	Cryptococcus_neoformans_Bt1:3e-06	Cryptococcus_neoformans_T4:3e-06)97.1/68:0.0181044	Cryptococcus_sp._MF34:0.00452309	(Cryptococcus_decagattii_7685027:0.0000010000	Cryptococcus_decagattii_CBS11687:0.0000010000)88.4/94:0.00905072	(Cryptococcus_tetragattii_CBS11718:0.0000010000	Cryptococcus_tetragattii_IND107:0.0000010000)86.9/94:0.00903675	(Cryptococcus_deuterogattii_CBS10090:0.0000010000	Cryptococcus_deuterogattii_R265:0.0000010000)75.7/91:0.00450362	(Cryptococcus_gattii_E566:0.0000010000	Cryptococcus_gattii_WM276:0.0000010000)91.9/97:0.0136744	Cryptococcus_sp._MF13:4e-06	Cryptococcus_bacillisporus_CA1873:0.0045216170)97.9/98:0.0677226394	Cryptococcus_sp._CMW60451:0.0978398697)87.6/79:0.0746601	(((Cryptococcus_sp._DSM108351:3e-06	Cryptococcus_sp._DSM117830:4e-06	Cryptococcus_sp._NCYC1536:4e-06	(Cryptococcus_sp._DSM108352:0.0000010000	Cryptococcus_sp._DSM111204:0.0000010000)91.7/93:0.00449257	Cryptococcus_sp._DSM111205:0.0044866691)99.7/100:0.052371	Cryptococcus_sp._OR918:0.00591179	Cryptococcus_sp._DSM109063:0.0172447495)99.4/99:0.0971847871	Kwoniella_shandongensis_CBS12478:0.1033014260)99.2/100:0.134719	(Cryptococcus_depauperatus_CBS7841:0.0000010000	Cryptococcus_depauperatus_CBS7855:0.0105553624)99.7/100:0.1269061187)98.2/99:0.0908045819	Cryptococcus_sp._OR849:0.0315822801)89.3/95:0.0262964	(Cryptococcus_floricola_DSM27421:0.0081924018	Cryptococcus_wingfieldii_CBS7118:0.0025523514)74.4/79:0.0030302443);
(Cryptococcus_amylolentus_CBS6039:0.0000010000	Cryptococcus_amylolentus_CBS6273:0.0000010000	(((((((((Cryptococcus_bacillisporus_CA1280:0.0034054591	Cryptococcus_bacillisporus_CA1873:0.0000010000)87.2/94:0.0068510962	(Cryptococcus_decagattii_7685027:0.0000010000	Cryptococcus_decagattii_CBS11687:0.0000010000)96/100:0.0172148793)96.6/99:0.0175567	((Cryptococcus_deuterogattii_CBS10090:0.0043945361	Cryptococcus_deuterogattii_R265:0.0061653096)89.6/97:0.0130015710	(Cryptococcus_gattii_E566:0.0000010000	Cryptococcus_gattii_WM276:0.0000010000)93.5/99:0.016975	(Cryptococcus_tetragattii_CBS11718:0.0034479448	Cryptococcus_tetragattii_IND107:0.0000010000)87.4/97:0.0109584)74.7/68:0.00392162	(Cryptococcus_sp._MF13:0.0000010000	Cryptococcus_sp._MF34:0.0034255036)95.9/100:0.0174044120)91.7/98:0.0224815766	((Cryptococcus_deneoformans_NIH12:0.0034408738	Cryptococcus_deneoformans_NIH433:0.0000010000)84.6/95:0.0092061290	((((Cryptococcus_neoformans_125.91:0.0000010000	Cryptococcus_neoformans_H99:0.0000010000)92.1/97:0.00344544	Cryptococcus_neoformans_Ftc555-1:2e-06	Cryptococcus_neoformans_Bt22:0.0000010000)77.6/88:0.0034488434	(Cryptococcus_neoformans_Bt1:0.0034343110	Cryptococcus_neoformans_Bt206:0.0000010000)79.4/90:0.0034380530)79.1/95:0.0034277332	Cryptococcus_neoformans_PMHc1023.ENR:2e-06	Cryptococcus_neoformans_T4:2e-06)99.5/100:0.0365952941)95.5/96:0.0279599782)99.2/100:0.0908124897	(Cryptococcus_depauperatus_CBS7841:0.0000010000	Cryptococcus_depauperatus_CBS7855:0.0068178282)100/100:0.2255576567)79.3/86:0.0172784011	Cryptococcus_sp._CMW60451:0.2574685197)72/84:0.0190586652	(((Cryptococcus_sp._DSM108351:0.0068745824	((Cryptococcus_sp._DSM108352:3e-06	Cryptococcus_sp._DSM117830:3e-06	Cryptococcus_sp._DSM111204:2e-06	Cryptococcus_sp._NCYC1536:0.0034102374)78.5/93:0.0034205849	Cryptococcus_sp._DSM111205:0.0034120164)74.5/94:0.0033975665)99.5/100:0.0651067566	Cryptococcus_sp._DSM109063:0.0372323	Cryptococcus_sp._OR918:0.0274298)98.3/99:0.0738574206	Kwoniella_shandongensis_CBS12478:0.2650937309)90.6/91:0.0577163504)100/100:0.1511354746	Cryptococcus_sp._OR849:0.0552974080)90.7/98:0.0201099768	(Cryptococcus_floricola_DSM27421:0.0238387280	Cryptococcus_wingfieldii_CBS7118:0.0026234887)82.5/89:0.0078624418)90.2/98:0.0101885976);
(Cryptococcus_amylolentus_CBS6039:0.0000009993	Cryptococcus_amylolentus_CBS6273:0.0000009993	(((((((((Cryptococcus_bacillisporus_CA1280:0.0089301156	Cryptococcus_bacillisporus_CA1873:0.0022328658)99.3/100:0.0112289914	(Cryptococcus_decagattii_7685027:0.0054045068	Cryptococcus_decagattii_CBS11687:0.0234131432)100/100:0.0240703510)99.4/100:0.0127953799	((Cryptococcus_gattii_E566:0.0011077879	Cryptococcus_gattii_WM276:0.0000009993)100/100:0.0252506823	(Cryptococcus_sp._MF13:0.0021655519	Cryptococcus_sp._MF34:0.0045411001)99.7/100:0.0164347	(Cryptococcus_tetragattii_CBS11718:0.0033332995	Cryptococcus_tetragattii_IND107:0.0033312266)99.6/100:0.0109503)98.8/100:0.0110883316)87.9/94:0.0063702879	(Cryptococcus_deuterogattii_CBS10090:0.0032687143	Cryptococcus_deuterogattii_R265:0.0022656759)100/100:0.0241124464)99.8/100:0.1091921080	(Cryptococcus_deneoformans_NIH12:0.0065878075	Cryptococcus_deneoformans_NIH433:0.0033160019)100/100:0.0983341	(((Cryptococcus_neoformans_125.91:0.0010762010	Cryptococcus_neoformans_H99:0.0021533299)79.6/95:0.0024880773	(Cryptococcus_neoformans_Bt1:0.0053966972	Cryptococcus_neoformans_Bt206:0.0032580728)97.7/99:0.0116028	(Cryptococcus_neoformans_Bt22:0.0010764204	Cryptococcus_neoformans_Ftc555-1:0.0000009993)92.9/98:0.00898697)89.8/90:0.0040973356	(Cryptococcus_neoformans_PMHc1023.ENR:0.0000009993	Cryptococcus_neoformans_T4:0.0000009993)92.5/98:0.0053405460)100/99:0.108936)100/100:0.6048071303	((Cryptococcus_depauperatus_CBS7841:0.0119661249	Cryptococcus_depauperatus_CBS7855:0.0098953175)100/100:1.0391743915	Cryptococcus_sp._CMW60451:0.5660814304)90.1/93:0.1064490672)81.4/66:0.0591139480	((((Cryptococcus_sp._DSM108351:0.00697422	Cryptococcus_sp._DSM117830:3.0851e-06	Cryptococcus_sp._NCYC1536:0.0010642138)80.9/83:0.0023451598	((Cryptococcus_sp._DSM108352:0.0000009993	Cryptococcus_sp._DSM111204:0.0000009993)77.2/98:0.0010266210	Cryptococcus_sp._DSM111205:0.0010252980)75.8/91:0.0009981113)100/100:0.2573157298	(Cryptococcus_sp._DSM109063:0.0453853922	Cryptococcus_sp._OR918:0.0298993681)99/100:0.1117268521)100/100:0.3923492202	Kwoniella_shandongensis_CBS12478:0.9033976689)97.1/82:0.1476035483)100/100:0.5140161803	Cryptococcus_sp._OR849:0.1483011179)100/100:0.165934	Cryptococcus_floricola_DSM27421:0.0218292	Cryptococcus_wingfieldii_CBS7118:0.0130305103)100/100:0.0212565920);
(Cryptococcus_amylolentus_CBS6039:0.0000010005	Cryptococcus_amylolentus_CBS6273:0.0000010005	((((((((((Cryptococcus_bacillisporus_CA1280:0.0065155562	Cryptococcus_bacillisporus_CA1873:0.0064428308)74/91:0.0041500189	(Cryptococcus_decagattii_7685027:0.0068074640	Cryptococcus_decagattii_CBS11687:0.0034225584)100/100:0.0422712912)99.1/99:0.0284916	(Cryptococcus_tetragattii_CBS11718:0.0032373674	Cryptococcus_tetragattii_IND107:0.0031580894)99.7/100:0.0326888	(Cryptococcus_sp._MF13:0.0000010005	Cryptococcus_sp._MF34:0.0000010005)99.6/100:0.0195156581)75.6/57:0.0032314469	(Cryptococcus_gattii_E566:0.0000010005	Cryptococcus_gattii_WM276:0.0000010005)90.4/97:0.0096582962)95.9/95:0.0278546057	(Cryptococcus_deuterogattii_CBS10090:0.0000010005	Cryptococcus_deuterogattii_R265:0.0000010005)93.9/99:0.0218805752)89.5/95:0.0543448655	((Cryptococcus_deneoformans_NIH12:0.0056665985	Cryptococcus_deneoformans_NIH433:0.0043776634)99.5/100:0.0661558765	((((Cryptococcus_neoformans_125.91:0.0000010005	Cryptococcus_neoformans_H99:0.0033129353)90.7/95:0.0066427441	Cryptococcus_neoformans_Bt1:0.0100222741)74.9/87:0.00333392	Cryptococcus_neoformans_Bt206:2.001e-06	(Cryptococcus_neoformans_Bt22:0.0000010005	Cryptococcus_neoformans_Ftc555-1:0.0000010005)90.5/95:0.0066416640)90.9/97:0.0102290061	(Cryptococcus_neoformans_PMHc1023.ENR:0.0000010005	Cryptococcus_neoformans_T4:0.0000010005)89.1/94:0.0098112870)100/100:0.0976236210)95.6/98:0.0893722332)100/100:0.605225	(Cryptococcus_depauperatus_CBS7841:0.0000010005	Cryptococcus_depauperatus_CBS7855:0.0048462516)100/100:1.02775	Cryptococcus_sp._CMW60451:0.676837	(((Cryptococcus_sp._DSM108351:3.0015e-06	Cryptococcus_sp._NCYC1536:3.0015e-06	Cryptococcus_sp._DSM108352:4.002e-06	Cryptococcus_sp._DSM111204:4.002e-06	Cryptococcus_sp._DSM111205:3.0015e-06	Cryptococcus_sp._DSM117830:0.0046159214)100/100:0.322377	Cryptococcus_sp._OR918:0.0757763	Cryptococcus_sp._DSM109063:0.0446872736)99.9/100:0.5135521639	Kwoniella_shandongensis_CBS12478:0.5833396635)90/95:0.2018241779)100/100:0.7928950569	Cryptococcus_sp._OR849:0.1118669290)90.4/79:0.0772218521	Cryptococcus_floricola_DSM27421:0.0130658184)76.6/69:0.0041864129	Cryptococcus_wingfieldii_CBS7118:0.0132481069)100/98:0.0577541736);
(Cryptococcus_amylolentus_CBS6039:0.0000010000	Cryptococcus_amylolentus_CBS6273:0.0017506461	(((((((Cryptococcus_bacillisporus_CA1280:0.00172997	Cryptococcus_bacillisporus_CA1873:3.2675e-06	(Cryptococcus_decagattii_7685027:0.0023288894	Cryptococcus_decagattii_CBS11687:0.0021260464)99.4/100:0.0188049095)89.5/91:0.0042161595	((Cryptococcus_deuterogattii_CBS10090:0.0017207533	Cryptococcus_deuterogattii_R265:0.0000010000)99.7/100:0.0158398014	(Cryptococcus_gattii_E566:0.0055072331	Cryptococcus_gattii_WM276:0.0017493406)97.5/100:0.011033	(Cryptococcus_sp._MF13:0.0000010000	Cryptococcus_sp._MF34:0.0046166627)78.7/88:0.00406091	(Cryptococcus_tetragattii_CBS11718:0.0000010000	Cryptococcus_tetragattii_IND107:0.0058541621)79.8/95:0.00348746)87.6/82:0.0045155931)96.9/98:0.0372365367	((Cryptococcus_deneoformans_NIH12:0.0017215224	Cryptococcus_deneoformans_NIH433:0.0017511214)100/100:0.0490788285	(((Cryptococcus_neoformans_125.91:0.0000010000	Cryptococcus_neoformans_H99:0.0000010000)76.9/93:0.0017341243	Cryptococcus_neoformans_Bt206:0.0034791528)77.5/84:0.00274673	Cryptococcus_neoformans_Bt1:0.00273807	(Cryptococcus_neoformans_Bt22:0.0000010000	Cryptococcus_neoformans_Ftc555-1:0.0000010000)84.8/95:0.00273748	(Cryptococcus_neoformans_PMHc1023.ENR:0.0000010000	Cryptococcus_neoformans_T4:0.0000010000)97.8/100:0.0111576180)94.8/89:0.0161619185)99.5/100:0.0433396397)100/100:0.17769	(Cryptococcus_depauperatus_CBS7841:0.0000022242	Cryptococcus_depauperatus_CBS7855:0.0052650603)100/100:0.328371	(Cryptococcus_sp._CMW60451:0.2287756541	(((((Cryptococcus_sp._DSM108351:0.0000010000	Cryptococcus_sp._DSM117830:0.0059480028)100/100:0.0317965520	Cryptococcus_sp._NCYC1536:0.0000010000)74.8/90:0.0018916841	(Cryptococcus_sp._DSM108352:0.0000010000	Cryptococcus_sp._DSM111204:2e-06	Cryptococcus_sp._DSM111205:2e-06)70.7/74:0.0014892645)100/100:0.1068895636	(Cryptococcus_sp._DSM109063:0.0476308301	Cryptococcus_sp._OR918:0.0347400930)96.4/96:0.0470703675)100/100:0.1307963341	Kwoniella_shandongensis_CBS12478:0.1926603939)99.4/100:0.1043892947)93.1/60:0.0565665820)100/100:0.1951720713	Cryptococcus_sp._OR849:0.0588173382)96/96:0.0402216274	Cryptococcus_floricola_DSM27421:0.0054350998)71.4/81:0.0053531301	Cryptococcus_wingfieldii_CBS7118:0.0181894021)99.7/100:0.0233010440);
(Cryptococcus_amylolentus_CBS6039:0.0000010000	Cryptococcus_amylolentus_CBS6273:0.0021999420	((((((((((Cryptococcus_bacillisporus_CA1280:0.0030662585	Cryptococcus_bacillisporus_CA1873:0.0000010000)74.5/99:0.0010707056	(Cryptococcus_decagattii_7685027:0.0000010000	Cryptococcus_decagattii_CBS11687:0.0030701950)100/100:0.0155362894)97.8/100:0.0061221735	(Cryptococcus_gattii_E566:0.0010208607	Cryptococcus_gattii_WM276:0.0000010000)99.3/100:0.0082762680)78.5/91:0.0016837889	(Cryptococcus_deuterogattii_CBS10090:0.0000010000	Cryptococcus_deuterogattii_R265:0.0010193239)100/100:0.0193028	(Cryptococcus_tetragattii_CBS11718:0.0030597425	Cryptococcus_tetragattii_IND107:0.0010204612)84.2/97:0.00447158)85.7/89:0.0026330909	(Cryptococcus_sp._MF13:0.0000010000	Cryptococcus_sp._MF34:0.0000010000)99.4/100:0.0101826565)99.7/100:0.0394574374	(Cryptococcus_deneoformans_NIH12:0.0030643161	Cryptococcus_deneoformans_NIH433:0.0051205474)99.8/100:0.0338597	(Cryptococcus_neoformans_125.91:0.0032675724	((Cryptococcus_neoformans_Bt1:0.00618861	Cryptococcus_neoformans_Bt206:0.00103031	(Cryptococcus_neoformans_Bt22:0.0000010000	Cryptococcus_neoformans_Ftc555-1:0.0000010000)91.3/98:0.00205803	Cryptococcus_neoformans_H99:0.0041253702)85.8/74:0.0030974884	(Cryptococcus_neoformans_PMHc1023.ENR:0.0000010000	Cryptococcus_neoformans_T4:0.0000010000)99.9/100:0.0093207477)92.8/97:0.0039359832)96.4/100:0.0245043)100/100:0.2138930885	Cryptococcus_sp._CMW60451:0.2357140672)91.5/78:0.0988883	(Cryptococcus_depauperatus_CBS7841:0.0052982070	Cryptococcus_depauperatus_CBS7855:0.0046918856)100/100:0.337091	((((Cryptococcus_sp._DSM108351:0.0000010000	Cryptococcus_sp._NCYC1536:0.0000010000)93.3/99:0.00231374	Cryptococcus_sp._DSM111205:0.00115422	(Cryptococcus_sp._DSM108352:2e-06	Cryptococcus_sp._DSM117830:2e-06	Cryptococcus_sp._DSM111204:0.0000010000)77.5/90:0.0011521683)99.5/100:0.0842451854	(Cryptococcus_sp._DSM109063:0.0352431876	Cryptococcus_sp._OR918:0.0294274010)71.5/84:0.0348618093)100/100:0.9890500029	Kwoniella_shandongensis_CBS12478:0.1961798475)97.1/99:0.1099268915)100/100:0.2419811031	Cryptococcus_sp._OR849:0.2231430674)99.9/100:0.1027070016	Cryptococcus_floricola_DSM27421:0.0182968	Cryptococcus_wingfieldii_CBS7118:0.0103925)100/100:0.0234128478);
(Cryptococcus_amylolentus_CBS6039:0.0000010000	Cryptococcus_amylolentus_CBS6273:0.0000010000	((((((((Cryptococcus_bacillisporus_CA1280:0.0022821854	Cryptococcus_bacillisporus_CA1873:0.0000010000)73.9/88:0.0023019598	(Cryptococcus_decagattii_7685027:0.0000010000	Cryptococcus_decagattii_CBS11687:0.0000010000)99.5/100:0.0161506007)89.2/96:0.00456726	(Cryptococcus_deuterogattii_CBS10090:0.0025931076	Cryptococcus_deuterogattii_R265:0.0000010000)99.8/100:0.0185026	(Cryptococcus_sp._MF13:0.0022771376	Cryptococcus_sp._MF34:0.0000010000)97.8/100:0.0160663	(Cryptococcus_tetragattii_CBS11718:0.0045732998	Cryptococcus_tetragattii_IND107:0.0022843232)97.8/100:0.0114839794)71.8/73:0.0035173248	(Cryptococcus_gattii_E566:0.0000010000	Cryptococcus_gattii_WM276:0.0000010000)86.4/93:0.0056456487)97.7/98:0.0397280849	((Cryptococcus_deneoformans_NIH12:0.0018782007	Cryptococcus_deneoformans_NIH433:0.0000010000)97.4/100:0.0363090412	((((Cryptococcus_neoformans_125.91:0.0000010000	Cryptococcus_neoformans_H99:0.0000010000)89.3/97:0.0053898858	Cryptococcus_neoformans_Bt1:0.0027032534)78.1/90:0.00269636	Cryptococcus_neoformans_Bt206:3e-06	Cryptococcus_neoformans_Ftc555-1:3e-06	Cryptococcus_neoformans_Bt22:0.0053936346)87/95:0.0053681058	(Cryptococcus_neoformans_PMHc1023.ENR:0.0000010000	Cryptococcus_neoformans_T4:0.0000010000)76.5/88:0.0027157867)99.5/100:0.0376316792)83.5/91:0.0147791041)100/100:0.2668262569	(Cryptococcus_depauperatus_CBS7841:0.0000016231	Cryptococcus_depauperatus_CBS7855:0.0081814084)100/100:0.558032	Cryptococcus_sp._CMW60451:0.585279	(((Cryptococcus_sp._DSM108351:0.0000010000	Cryptococcus_sp._DSM108352:3e-06	Cryptococcus_sp._DSM111204:5e-06	Cryptococcus_sp._DSM111205:5e-06	Cryptococcus_sp._NCYC1536:4e-06	Cryptococcus_sp._DSM117830:2e-06)99.9/100:0.0853123952	(Cryptococcus_sp._DSM109063:0.0306364871	Cryptococcus_sp._OR918:0.0416331674)94.3/97:0.0503931262)100/100:0.2225576069	Kwoniella_shandongensis_CBS12478:0.5739044741)98.3/99:0.166567)100/100:0.3910842795	Cryptococcus_sp._OR849:0.0868085903)99.6/100:0.1170499211	(Cryptococcus_floricola_DSM27421:0.0252093240	Cryptococcus_wingfieldii_CBS7118:0.0159488793)80.2/97:0.0075464313)99.2/100:0.0269327400);
(Cryptococcus_amylolentus_CBS6039:0.0074436165	(((Cryptococcus_amylolentus_CBS6273:0.0089678425	Cryptococcus_floricola_DSM27421:0.0145525810)99.6/100:0.0894954791	Cryptococcus_sp._OR849:0.0798833752)100/100:0.3053181638	((((Cryptococcus_bacillisporus_CA1280:0.00773596	Cryptococcus_bacillisporus_CA1873:0.00699128	(Cryptococcus_decagattii_7685027:0.0012912214	Cryptococcus_decagattii_CBS11687:0.0012942767)84.2/91:0.0027074636)95.2/99:0.00736528	(Cryptococcus_gattii_E566:0.0105434817	(Cryptococcus_gattii_WM276:0.0039573685	Cryptococcus_tetragattii_IND107:0.0066182889)72.6/93:0.00129876	(Cryptococcus_sp._MF13:0.0000010018	Cryptococcus_sp._MF34:0.0000010018)84.9/98:0.001307)98.9/100:0.00883711	Cryptococcus_tetragattii_CBS11718:0.00484404	(Cryptococcus_deuterogattii_CBS10090:0.0065716336	Cryptococcus_deuterogattii_R265:0.0039342433)74.7/87:0.0016664628)98.4/96:0.0251026733	((Cryptococcus_deneoformans_NIH12:0.0017444001	Cryptococcus_deneoformans_NIH433:0.0024947561)99.8/100:0.0203240636	(((Cryptococcus_neoformans_125.91:0.0000010018	Cryptococcus_neoformans_Ftc555-1:0.0012955817)93.3/100:0.0039697033	Cryptococcus_neoformans_Bt206:0.0012388341)98.9/100:0.0119470532	(((Cryptococcus_neoformans_Bt1:0.0026269467	Cryptococcus_neoformans_Bt22:0.0013122761)78.9/98:0.0013089967	Cryptococcus_neoformans_H99:0.0000010018)77/98:0.0012946813	(Cryptococcus_neoformans_PMHc1023.ENR:0.0000010018	Cryptococcus_neoformans_T4:0.0000010018)76.7/99:0.0013318147)99.9/100:0.0172955161)91.9/98:0.0088431326)94.2/99:0.0187887040)97.4/97:0.111335	(Cryptococcus_depauperatus_CBS7841:0.0000021757	Cryptococcus_depauperatus_CBS7855:0.0094042672)100/100:0.593718	Cryptococcus_sp._CMW60451:0.754209	(((Cryptococcus_sp._DSM108351:3.0054e-06	Cryptococcus_sp._NCYC1536:3.0054e-06	Cryptococcus_sp._DSM117830:0.00151252	(Cryptococcus_sp._DSM108352:2.0036e-06	Cryptococcus_sp._DSM111204:2.0036e-06	Cryptococcus_sp._DSM111205:0.0000010018)80/93:0.0015093926)99.9/100:0.0442567960	Cryptococcus_sp._DSM109063:0.0174911	Cryptococcus_sp._OR918:0.0147659)97.2/97:0.0637466769	Kwoniella_shandongensis_CBS12478:0.2388527269)98.8/100:0.1046494824)96.5/95:0.1106445629)100/100:0.3033742842	Cryptococcus_wingfieldii_CBS7118:0.0065951798);
(Cryptococcus_amylolentus_CBS6039:0.0243243260	Cryptococcus_amylolentus_CBS6273:0.0096774872	(((((((((Cryptococcus_bacillisporus_CA1280:0.0000010000	Cryptococcus_bacillisporus_CA1873:0.0000010000)93.4/98:0.0036557286	(Cryptococcus_gattii_E566:0.0000010000	Cryptococcus_gattii_WM276:0.0000010000)98.1/100:0.0060994827)77.9/76:0.0012147141	((Cryptococcus_sp._MF13:0.0000010000	Cryptococcus_sp._MF34:0.0012133785)99.9/97:0.0110401683	(Cryptococcus_tetragattii_CBS11718:0.0012075943	Cryptococcus_tetragattii_IND107:0.0000010000)94.8/100:0.0049133389)76.8/44:0.0011685107)77.5/43:0.00190833	(Cryptococcus_decagattii_7685027:0.0000010000	Cryptococcus_decagattii_CBS11687:0.0024314733)98.8/99:0.00801702	(Cryptococcus_deuterogattii_CBS10090:0.0000010000	Cryptococcus_deuterogattii_R265:0.0012099741)99.2/100:0.0102771867)92.7/80:0.0179546546	(Cryptococcus_deneoformans_NIH12:0.0000010000	Cryptococcus_deneoformans_NIH433:0.0012216041)96.9/98:0.0217597	((Cryptococcus_neoformans_125.91:0.0000010000	Cryptococcus_neoformans_H99:0.0012088408)96.8/100:0.00364176	(Cryptococcus_neoformans_PMHc1023.ENR:0.0000010000	Cryptococcus_neoformans_T4:0.0000010000)92.2/98:0.00242804	((Cryptococcus_neoformans_Bt1:0.0000010000	Cryptococcus_neoformans_Bt206:0.0012133662)77.4/83:0.0012156369	(Cryptococcus_neoformans_Bt22:0.0024264774	Cryptococcus_neoformans_Ftc555-1:0.0000010000)94.6/99:0.0036463497)87.5/83:0.0024253184)95.9/81:0.0225778)100/100:0.1716953307	(((Cryptococcus_sp._DSM108351:5e-06	Cryptococcus_sp._DSM111204:5e-06	Cryptococcus_sp._DSM108352:4e-06	Cryptococcus_sp._DSM117830:0.00123044	Cryptococcus_sp._DSM111205:2e-06	Cryptococcus_sp._NCYC1536:0.0012284950)99.6/100:0.0396165398	(Cryptococcus_sp._DSM109063:0.0393498261	Cryptococcus_sp._OR918:0.0326073735)92.2/99:0.0165813067)100/100:0.0981870895	Kwoniella_shandongensis_CBS12478:0.1250722515)99.6/100:0.1068958726)93.8/95:0.0878359283	((Cryptococcus_depauperatus_CBS7841:0.0094588499	Cryptococcus_depauperatus_CBS7855:0.0087024532)100/100:0.5769913992	Cryptococcus_sp._CMW60451:0.3952896041)98.9/100:0.1563341377)100/100:0.3296515929	Cryptococcus_sp._OR849:0.0834630906)99.9/100:0.0949618489	(Cryptococcus_floricola_DSM27421:0.0078266051	Cryptococcus_wingfieldii_CBS7118:0.0172373581)93.4/74:0.0069264512)88.2/73:0.0067608617);
(Cryptococcus_amylolentus_CBS6039:0.0030229152	Cryptococcus_amylolentus_CBS6273:0.0061163955	(((((((((Cryptococcus_bacillisporus_CA1280:0.0014340890	Cryptococcus_bacillisporus_CA1873:0.0000010000)93.1/96:0.00429605	Cryptococcus_tetragattii_IND107:0.00286455	Cryptococcus_decagattii_7685027:0.00143456	Cryptococcus_tetragattii_CBS11718:0.00143456	Cryptococcus_decagattii_CBS11687:0.00143356	(Cryptococcus_sp._MF13:0.0014336964	Cryptococcus_sp._MF34:0.0000010000)96.3/96:0.00718174	(Cryptococcus_gattii_E566:0.0000010000	Cryptococcus_gattii_WM276:0.0000010000)77.7/86:0.0014344265)80.6/67:0.0025162148	(Cryptococcus_deuterogattii_CBS10090:0.0000010000	Cryptococcus_deuterogattii_R265:0.0000010000)88.3/98:0.0040865522)93.2/87:0.0063384159	(Cryptococcus_neoformans_125.91:5e-06	Cryptococcus_neoformans_H99:0.00143503	Cryptococcus_neoformans_Bt22:6e-06	Cryptococcus_neoformans_T4:6e-06	Cryptococcus_neoformans_Ftc555-1:5e-06	Cryptococcus_neoformans_Bt206:3e-06	Cryptococcus_neoformans_PMHc1023.ENR:2e-06	Cryptococcus_neoformans_Bt1:0.0028686947)93.9/98:0.0057782009)90.7/87:0.0102124901	(Cryptococcus_deneoformans_NIH12:0.0028418514	Cryptococcus_deneoformans_NIH433:0.0000010000)90.5/95:0.0086618967)100/100:0.1465173113	((Cryptococcus_depauperatus_CBS7841:0.0000025651	Cryptococcus_depauperatus_CBS7855:0.0028382975)100/100:0.2132887604	Cryptococcus_sp._CMW60451:0.2375436900)99.9/100:0.146648	((((Cryptococcus_sp._DSM108351:0.0014918396	Cryptococcus_sp._DSM111205:2e-06	Cryptococcus_sp._NCYC1536:2e-06)82.2/93:0.0014901302	Cryptococcus_sp._DSM108352:3e-06	Cryptococcus_sp._DSM111204:3e-06	Cryptococcus_sp._DSM117830:2e-06)96.2/98:0.0190831456	Cryptococcus_sp._DSM109063:0.0157061	Cryptococcus_sp._OR918:0.0111248)100/100:0.2471197120	Kwoniella_shandongensis_CBS12478:0.2196324373)99.8/99:0.114832)100/100:0.2687816572	Cryptococcus_sp._OR849:0.0219168419)98.8/100:0.0436677359	Cryptococcus_wingfieldii_CBS7118:0.0077744041)75.8/86:0.0014682768	Cryptococcus_floricola_DSM27421:0.0107085382)95.2/99:0.0061541168);
(Cryptococcus_amylolentus_CBS6039:0.0137812265	Cryptococcus_amylolentus_CBS6273:0.0054525361	((((((Cryptococcus_bacillisporus_CA1280:2.0056e-06	Cryptococcus_decagattii_7685027:2.0056e-06	(Cryptococcus_deuterogattii_R265:0.0081933968	(Cryptococcus_gattii_WM276:0.0137958684	(Cryptococcus_sp._MF13:0.0000010028	Cryptococcus_sp._MF34:0.0000010028)92/97:0.00272842	Cryptococcus_tetragattii_IND107:2.0056e-06)75.9/92:0.0027117598)78/88:0.0027179880)99.1/100:0.0296014891	(Cryptococcus_deneoformans_NIH12:0.0026805011	Cryptococcus_deneoformans_NIH433:0.0026862110)99.3/100:0.0245417	((Cryptococcus_neoformans_Bt1:0.0000010028	Cryptococcus_neoformans_Bt22:0.0026781103)89.3/97:0.0053785471	Cryptococcus_neoformans_H99:3.0084e-06	Cryptococcus_neoformans_PMHc1023.ENR:3.0084e-06	Cryptococcus_neoformans_T4:2.0056e-06)85.4/90:0.00903182)99.3/100:0.0631605781	((((Cryptococcus_bacillisporus_CA1873:0.0063108832	Cryptococcus_decagattii_CBS11687:0.0054859380)93.2/98:0.00829103	Cryptococcus_gattii_E566:0.00551152	Cryptococcus_deuterogattii_CBS10090:0.0166769006)93.9/93:0.0145028557	Cryptococcus_tetragattii_CBS11718:0.0139209262)99.2/100:0.0433446496	(Cryptococcus_neoformans_125.91:2.0056e-06	Cryptococcus_neoformans_Ftc555-1:2.0056e-06	Cryptococcus_neoformans_Bt206:0.0027568349)95.5/98:0.0244017485)99.6/100:0.0658549251)98.4/99:0.0734058052	(((Cryptococcus_depauperatus_CBS7841:0.0000010028	Cryptococcus_depauperatus_CBS7855:0.0027762397)100/100:0.1104105857	Cryptococcus_sp._CMW60451:0.1687027712)79.3/74:0.0229281689	(((Cryptococcus_sp._DSM108351:3.0084e-06	Cryptococcus_sp._DSM108352:5.014e-06	Cryptococcus_sp._DSM111204:5.014e-06	Cryptococcus_sp._DSM117830:4.0112e-06	Cryptococcus_sp._NCYC1536:2.0056e-06	Cryptococcus_sp._DSM111205:0.0000010028)87.7/92:0.0108233873	(Cryptococcus_sp._DSM109063:0.0093526600	Cryptococcus_sp._OR918:0.0045665223)93.3/96:0.0155509557)91.2/92:0.0193985348	Kwoniella_shandongensis_CBS12478:0.1106216667)99.6/100:0.0753838873)75.7/72:0.0374444927)100/100:0.2893382966	Cryptococcus_floricola_DSM27421:0.0136067961)80.5/59:0.0119872269	(Cryptococcus_sp._OR849:0.0961578064	Cryptococcus_wingfieldii_CBS7118:0.0000022530)84.2/50:0.0055144119)85.4/81:0.0054357741);
(Cryptococcus_amylolentus_CBS6039:0.0427215111	(((Cryptococcus_amylolentus_CBS6273:0.0318263313	Cryptococcus_floricola_DSM27421:0.0313615200)100/100:0.2850674453	Cryptococcus_sp._OR849:0.2688985435)98.8/100:0.1177745658	(((((((Cryptococcus_bacillisporus_CA1280:0.0151734304	Cryptococcus_decagattii_7685027:0.0183981400)99.9/100:0.0182907329	(Cryptococcus_gattii_WM276:0.00961774	(Cryptococcus_sp._MF13:0.0022919859	Cryptococcus_sp._MF34:0.0010572851)99.6/100:0.00961606	Cryptococcus_tetragattii_IND107:0.0139268634)100/100:0.0212056833)98.5/99:0.0194467258	Cryptococcus_deuterogattii_R265:0.0304475097)70.2/81:0.0115493199	((((Cryptococcus_bacillisporus_CA1873:0.0186343744	Cryptococcus_decagattii_CBS11687:0.0147469277)100/83:0.0221941491	Cryptococcus_gattii_E566:0.0285199037)90.9/80:0.0043897738	Cryptococcus_deuterogattii_CBS10090:0.0355478743)75.1/72:0.0014342575	Cryptococcus_tetragattii_CBS11718:0.0280171012)100/100:0.0368252374)100/100:0.0787881741	((Cryptococcus_deneoformans_NIH12:0.0143994870	Cryptococcus_deneoformans_NIH433:0.0150962177)100/100:0.0789831928	((Cryptococcus_neoformans_125.91:0.00129619	Cryptococcus_neoformans_Ftc555-1:0.00129821	Cryptococcus_neoformans_Bt206:0.0051603464)100/100:0.0892747408	((Cryptococcus_neoformans_Bt1:0.0021205504	Cryptococcus_neoformans_Bt22:0.00852482	Cryptococcus_neoformans_H99:0.00106103)86.3/93:0.0028983584	(Cryptococcus_neoformans_PMHc1023.ENR:0.0000010011	Cryptococcus_neoformans_T4:0.0000010011)98.5/100:0.0120875090)100/100:0.0395012468)92.3/96:0.0180032677)99.6/100:0.0459145603)100/100:0.1965218114	((((Cryptococcus_sp._DSM108351:0.0042169283	Cryptococcus_sp._NCYC1536:0.0010605941)81.6/79:0.0023706304	(((Cryptococcus_sp._DSM108352:0.0000010011	Cryptococcus_sp._DSM111204:0.0000010011)86.8/98:0.0010532753	Cryptococcus_sp._DSM111205:0.0000010011)78.5/93:0.0010613619	Cryptococcus_sp._DSM117830:0.0010448188)70.7/78:0.0008015649)99.9/100:0.0606784863	(Cryptococcus_sp._DSM109063:0.0149025044	Cryptococcus_sp._OR918:0.0206668194)97.6/98:0.0393872047)100/100:0.1131704188	Kwoniella_shandongensis_CBS12478:0.2118835872)100/100:0.1215669403)98.9/99:0.1330742976	(Cryptococcus_depauperatus_CBS7841:0.0027881108	Cryptococcus_depauperatus_CBS7855:0.0113299321)100/100:1.25254	Cryptococcus_sp._CMW60451:0.90882)99.8/100:0.2791573556)100/100:0.3036653020	Cryptococcus_wingfieldii_CBS7118:0.0083596333);
(Cryptococcus_amylolentus_CBS6039:0.0031454133	Cryptococcus_amylolentus_CBS6273:0.0021998386	(((((((((Cryptococcus_bacillisporus_CA1280:0.0007987333	(Cryptococcus_decagattii_7685027:0.0045209884	Cryptococcus_decagattii_CBS11687:0.0020709004)99.3/100:0.0082474565)96.2/96:0.0037083697	Cryptococcus_bacillisporus_CA1873:0.0059751710)96.9/90:0.00446802	Cryptococcus_deuterogattii_CBS10090:0.00589789	Cryptococcus_tetragattii_CBS11718:0.0104522	Cryptococcus_gattii_E566:0.0074338537)99.9/100:0.0148052109	(Cryptococcus_deuterogattii_R265:0.0104295804	((Cryptococcus_gattii_WM276:0.0052215494	Cryptococcus_tetragattii_IND107:0.0074465979)86.8/90:0.0014674658	Cryptococcus_sp._MF13:2e-06	Cryptococcus_sp._MF34:0.000741112)71.8/84:0.0007934509)91.6/93:0.0052553459)96.8/99:0.0179565271	((Cryptococcus_deneoformans_NIH12:0.0040938277	Cryptococcus_deneoformans_NIH433:0.0157193333)84/82:0.0070939177	((Cryptococcus_neoformans_125.91:0.0007401822	Cryptococcus_neoformans_Bt206:0.00148312	Cryptococcus_neoformans_Ftc555-1:2e-06)96/99:0.0029836236	((Cryptococcus_neoformans_Bt1:0.0007398011	Cryptococcus_neoformans_Bt22:0.0007395717)79.6/90:0.0007382140	Cryptococcus_neoformans_H99:0.000739988	(Cryptococcus_neoformans_PMHc1023.ENR:0.0000010000	Cryptococcus_neoformans_T4:0.0000010000)95.9/99:0.00222281)86.8/92:0.0014713359)99.8/100:0.0134771488)95.9/97:0.0143694271)100/100:0.113411	(((Cryptococcus_sp._DSM108351:3e-06	Cryptococcus_sp._DSM108352:4e-06	Cryptococcus_sp._DSM117830:4e-06	Cryptococcus_sp._DSM111204:3e-06	Cryptococcus_sp._DSM111205:3e-06	Cryptococcus_sp._NCYC1536:0.0007728192)99.9/100:0.0845064079	(Cryptococcus_sp._DSM109063:0.0997967821	Cryptococcus_sp._OR918:0.0559622584)99.6/100:0.0607654325)100/100:0.4355205972	Kwoniella_shandongensis_CBS12478:0.2217763966)100/100:0.14347	((Cryptococcus_depauperatus_CBS7841:0.0044908286	Cryptococcus_depauperatus_CBS7855:0.0018157433)100/100:0.2490239776	Cryptococcus_sp._CMW60451:0.3967677229)96.8/93:0.0604204076)100/100:0.2527836524	Cryptococcus_sp._OR849:0.0492789315)99.8/100:0.0537799456	Cryptococcus_floricola_DSM27421:0.0061126353)72.4/93:0.0022301509	Cryptococcus_wingfieldii_CBS7118:0.0053986955)99.7/100:0.0081206328);
(Cryptococcus_amylolentus_CBS6039:0.0236982611	(((Cryptococcus_amylolentus_CBS6273:0.0282393899	Cryptococcus_floricola_DSM27421:0.0150099572)100/100:0.1630573748	Cryptococcus_sp._OR849:0.1879566256)98.4/98:0.0581294525	((((((Cryptococcus_bacillisporus_CA1280:0.0227490191	Cryptococcus_decagattii_7685027:0.0149287727)100/100:0.0131576381	Cryptococcus_deuterogattii_R265:0.0227030882)88.4/94:0.0031548579	((Cryptococcus_gattii_WM276:0.0068215123	Cryptococcus_tetragattii_IND107:0.0120960615)73.3/95:0.0004317305	(Cryptococcus_sp._MF13:0.0015738445	Cryptococcus_sp._MF34:0.0005133779)100/100:0.0089122793)99.8/100:0.0089545884)100/100:0.0760974479	(Cryptococcus_deneoformans_NIH12:0.0541655073	(((Cryptococcus_neoformans_Bt1:0.0015708152	Cryptococcus_neoformans_Bt22:0.0015702863)92/99:0.0015901866	Cryptococcus_neoformans_H99:0.0057736141)95.4/99:0.0034938452	(Cryptococcus_neoformans_PMHc1023.ENR:0.0000010018	Cryptococcus_neoformans_T4:0.0000010018)96.2/100:0.0033547380)100/100:0.0512906162)100/100:0.0281351083)97.2/98:0.0177905586	(((((Cryptococcus_bacillisporus_CA1873:0.0032441362	Cryptococcus_decagattii_CBS11687:0.0258755981)100/100:0.0120381092	Cryptococcus_gattii_E566:0.0222556453)87.3/96:0.0015746993	Cryptococcus_deuterogattii_CBS10090:0.0166782504)97.9/99:0.0078522156	Cryptococcus_tetragattii_CBS11718:0.0169706110)100/100:0.0805269970	(Cryptococcus_deneoformans_NIH433:0.0557246420	((Cryptococcus_neoformans_125.91:0.0000010018	Cryptococcus_neoformans_Ftc555-1:0.0005232372)85.8/97:0.0010233653	Cryptococcus_neoformans_Bt206:0.0010661353)100/100:0.0598822794)100/100:0.0325144151)99.4/100:0.0296764542)100/100:0.299272	((Cryptococcus_depauperatus_CBS7841:0.0080461523	Cryptococcus_depauperatus_CBS7855:0.0032303060)100/100:0.4686047371	Cryptococcus_sp._CMW60451:0.8706148773)97/69:0.130084	(((Cryptococcus_sp._DSM108351:0.0015709563	(((Cryptococcus_sp._DSM108352:2.0036e-06	Cryptococcus_sp._DSM111204:2.0036e-06	Cryptococcus_sp._DSM111205:0.0000010018)80.3/89:0.0005248470	Cryptococcus_sp._DSM117830:0.0005246657)78.3/86:0.0005242106	Cryptococcus_sp._NCYC1536:0.0005247118)78.2/90:0.0010516983)100/100:0.0661040989	(Cryptococcus_sp._DSM109063:0.0272287001	Cryptococcus_sp._OR918:0.0233109848)99.8/100:0.0492680693)100/100:0.2586569772	Kwoniella_shandongensis_CBS12478:0.5313863805)100/100:0.1228597695)100/100:0.4011656185)100/100:0.2038321849	Cryptococcus_wingfieldii_CBS7118:0.0191782681);
(Cryptococcus_amylolentus_CBS6039:0.0000010000	Cryptococcus_amylolentus_CBS6273:0.0014211600	(((((((((Cryptococcus_bacillisporus_CA1280:0.0043093507	Cryptococcus_bacillisporus_CA1873:0.0028637026)90/98:0.0048652505	(Cryptococcus_decagattii_7685027:0.0014059553	Cryptococcus_decagattii_CBS11687:0.0028481721)100/100:0.0213646113)90.4/96:0.0057830381	((Cryptococcus_gattii_E566:0.0000010000	Cryptococcus_gattii_WM276:0.0028622039)98.8/100:0.0086854446	(Cryptococcus_sp._MF13:0.0014326665	Cryptococcus_sp._MF34:0.0000010000)91/99:0.0046657520)73.4/82:0.0020227844)87.4/94:0.0033510532	(Cryptococcus_tetragattii_CBS11718:0.0000010000	Cryptococcus_tetragattii_IND107:0.0014327900)98.2/100:0.0088393951)82.5/94:0.0043994300	(Cryptococcus_deuterogattii_CBS10090:0.0025008975	Cryptococcus_deuterogattii_R265:0.0000010000)89/99:0.0076171206)99.9/100:0.0549779979	((Cryptococcus_deneoformans_NIH12:0.0000010000	Cryptococcus_deneoformans_NIH433:0.0057686210)99.9/100:0.0305814295	((Cryptococcus_neoformans_125.91:0.0014273200	Cryptococcus_neoformans_H99:0.0042883821)75/90:0.0013853119	((Cryptococcus_neoformans_Bt1:0.0016146885	Cryptococcus_neoformans_Bt206:0.00590418	(Cryptococcus_neoformans_PMHc1023.ENR:0.0000010000	Cryptococcus_neoformans_T4:0.0000010000)93.4/99:0.0083994)81.2/46:0.0026740845	(Cryptococcus_neoformans_Bt22:0.0014273847	Cryptococcus_neoformans_Ftc555-1:0.0087041862)75.6/74:0.0014375790)75.8/44:0.0014715409)99.8/100:0.0303540603)90.7/97:0.0173546410)100/100:0.135615	((Cryptococcus_depauperatus_CBS7841:0.0107730058	Cryptococcus_depauperatus_CBS7855:0.0018533342)100/100:0.2918403447	(((Cryptococcus_sp._DSM108351:0.0016638304	(Cryptococcus_sp._DSM108352:4e-06	Cryptococcus_sp._DSM117830:4e-06	Cryptococcus_sp._DSM111204:3e-06	Cryptococcus_sp._NCYC1536:0.00285213	Cryptococcus_sp._DSM111205:0.0028575242)72/85:0.0011881039)100/100:0.131136	Cryptococcus_sp._OR918:0.0354471	Cryptococcus_sp._DSM109063:0.0264494540)100/100:0.1503622470	Kwoniella_shandongensis_CBS12478:0.2716251069)98.1/94:0.0621267323)80/65:0.0696074	Cryptococcus_sp._CMW60451:0.4347606881)100/100:0.1847044541	Cryptococcus_sp._OR849:0.0633129300)99.6/100:0.0541928147	(Cryptococcus_floricola_DSM27421:0.0118768795	Cryptococcus_wingfieldii_CBS7118:0.0115094146)94.5/100:0.0098619339)97.7/100:0.0144995419);
(Cryptococcus_amylolentus_CBS6039:0.0000010000	Cryptococcus_amylolentus_CBS6273:0.0000010000	(((((((((Cryptococcus_bacillisporus_CA1280:0.0045666183	Cryptococcus_bacillisporus_CA1873:2e-06	(Cryptococcus_decagattii_7685027:0.0000010000	Cryptococcus_decagattii_CBS11687:0.0000010000)97.2/98:0.00688587)93.7/96:0.0091953672	(Cryptococcus_gattii_E566:0.0000010000	Cryptococcus_gattii_WM276:0.0000010000)94.4/100:0.0092100819)91.6/57:0.0067996798	(Cryptococcus_sp._MF13:0.0022699657	Cryptococcus_sp._MF34:0.0022812031)88/97:0.0046258076)74.5/47:0.0023027626	(Cryptococcus_tetragattii_CBS11718:0.0068628881	Cryptococcus_tetragattii_IND107:0.0000010000)93/99:0.0069260411)91/77:0.0091804078	(Cryptococcus_deuterogattii_CBS10090:0.0031244661	Cryptococcus_deuterogattii_R265:0.0081802054)93.6/99:0.0131136053)99.5/99:0.0501588932	((Cryptococcus_deneoformans_NIH12:0.0022775467	Cryptococcus_deneoformans_NIH433:0.0000010000)97.4/100:0.0249100931	(((Cryptococcus_neoformans_125.91:0.0000010000	Cryptococcus_neoformans_H99:0.0022739979)91/92:0.00227041	Cryptococcus_neoformans_Bt1:3e-06	(Cryptococcus_neoformans_Bt22:0.0000010000	Cryptococcus_neoformans_Ftc555-1:0.0000010000)92.3/96:0.00227565	(Cryptococcus_neoformans_PMHc1023.ENR:0.0000010000	Cryptococcus_neoformans_T4:0.0000010000)96.1/96:0.0068765592)74.1/73:0.0045476285	Cryptococcus_neoformans_Bt206:0.0000010000)99.7/100:0.0381576146)95.2/98:0.0302354298)99.9/100:0.156136	(((Cryptococcus_sp._DSM108351:2e-06	Cryptococcus_sp._DSM108352:3e-06	Cryptococcus_sp._DSM111204:4e-06	Cryptococcus_sp._DSM111205:5e-06	Cryptococcus_sp._DSM117830:5e-06	Cryptococcus_sp._NCYC1536:0.0022771416)99.9/100:0.0877362989	(Cryptococcus_sp._DSM109063:0.0275073175	Cryptococcus_sp._OR918:0.0034866855)93.7/96:0.0327152053)100/100:0.2067227418	Kwoniella_shandongensis_CBS12478:0.4286092032)86.5/87:0.100725	((Cryptococcus_depauperatus_CBS7841:0.0000021874	Cryptococcus_depauperatus_CBS7855:0.0049853859)100/100:0.5372011783	Cryptococcus_sp._CMW60451:0.5322960020)85.5/88:0.0731576177)100/100:0.2192118617	Cryptococcus_sp._OR849:0.0308936213)99.5/100:0.0691331212	(Cryptococcus_floricola_DSM27421:0.0151857328	Cryptococcus_wingfieldii_CBS7118:0.0125964933)89.6/97:0.0113950228)99.2/100:0.0279938051);
(Cryptococcus_amylolentus_CBS6039:0.0000010000	Cryptococcus_amylolentus_CBS6273:0.0000010000	((((((((Cryptococcus_bacillisporus_CA1280:2e-06	Cryptococcus_bacillisporus_CA1873:2e-06	(Cryptococcus_decagattii_7685027:0.0000010000	Cryptococcus_decagattii_CBS11687:0.0024469010)99.3/100:0.0198427100)99.2/100:0.0283422556	(((Cryptococcus_gattii_E566:0.0000010000	Cryptococcus_gattii_WM276:0.0000010000)98.7/100:0.0200883783	(Cryptococcus_tetragattii_CBS11718:0.0024473706	Cryptococcus_tetragattii_IND107:0.0000010000)99.4/100:0.0202737677)70.5/71:0.0048257708	Cryptococcus_sp._MF13:2e-06	Cryptococcus_sp._MF34:2e-06)97.8/95:0.0199261553)89.4/82:0.0118575833	(Cryptococcus_deuterogattii_CBS10090:0.0000010000	Cryptococcus_deuterogattii_R265:0.0000010000)96.9/100:0.0197904484)85.8/82:0.0274741085	((Cryptococcus_deneoformans_NIH12:0.0023794475	Cryptococcus_deneoformans_NIH433:0.0025514181)100/100:0.0736322754	((Cryptococcus_neoformans_125.91:0.0049385363	Cryptococcus_neoformans_Bt1:3e-06	Cryptococcus_neoformans_Bt206:4e-06	Cryptococcus_neoformans_Ftc555-1:0.00246121	(Cryptococcus_neoformans_PMHc1023.ENR:0.0000010000	Cryptococcus_neoformans_T4:0.0000010000)76.4/92:0.00246263	Cryptococcus_neoformans_H99:2e-06)76.1/81:0.0023015566	Cryptococcus_neoformans_Bt22:0.0026150058)96.8/99:0.0293859230)90.2/92:0.0358553158)96/94:0.118666	(Cryptococcus_depauperatus_CBS7841:0.0071018488	Cryptococcus_depauperatus_CBS7855:0.0067603778)100/100:0.509183	(((Cryptococcus_sp._DSM108351:4e-06	Cryptococcus_sp._NCYC1536:4e-06	Cryptococcus_sp._DSM117830:3e-06	Cryptococcus_sp._DSM111205:2e-06	(Cryptococcus_sp._DSM108352:0.0000010000	Cryptococcus_sp._DSM111204:0.0000010000)73.4/94:0.0024751424)99.9/100:0.0725599230	(Cryptococcus_sp._DSM109063:0.0349017070	Cryptococcus_sp._OR918:0.0179042599)75.3/87:0.0075542036)99.1/100:0.1151026245	Kwoniella_shandongensis_CBS12478:0.4265328732)97.4/94:0.1019722072)80.5/87:0.0368855035	Cryptococcus_sp._CMW60451:0.2508118857)100/100:0.1643872688	Cryptococcus_sp._OR849:0.0301571146)99.3/100:0.0615796006	Cryptococcus_floricola_DSM27421:0.0220552	Cryptococcus_wingfieldii_CBS7118:0.00955233)93.3/98:0.0105156408);
(Cryptococcus_amylolentus_CBS6039:0.0000010000	Cryptococcus_amylolentus_CBS6273:0.0000010000	(((((((Cryptococcus_bacillisporus_CA1280:0.0024911926	Cryptococcus_bacillisporus_CA1873:0.0025905546)100/100:0.0222726336	(Cryptococcus_decagattii_7685027:0.0000010000	Cryptococcus_decagattii_CBS11687:0.0000010000)99.9/100:0.0165391626)94.1/92:0.0085182678	(Cryptococcus_deuterogattii_CBS10090:0.0025665260	Cryptococcus_deuterogattii_R265:0.0032467458)100/100:0.0977743	(Cryptococcus_gattii_E566:0.0000010000	Cryptococcus_gattii_WM276:0.0052345476)100/100:0.0278925	((Cryptococcus_sp._MF13:0.0096109931	Cryptococcus_sp._MF34:0.0000010000)100/100:0.0197885208	(Cryptococcus_tetragattii_CBS11718:0.0007243431	Cryptococcus_tetragattii_IND107:0.0007316752)100/100:0.0173477081)85.1/85:0.0142932)100/100:0.0744907841	((Cryptococcus_deneoformans_NIH12:0.0010351160	Cryptococcus_deneoformans_NIH433:0.0004564966)100/100:0.0430012633	((Cryptococcus_neoformans_125.91:0.000750534	Cryptococcus_neoformans_H99:2e-06	(Cryptococcus_neoformans_Bt1:0.0015037118	Cryptococcus_neoformans_Bt206:0.0000010000)84.9/96:0.0007498602)87/96:0.00123356	Cryptococcus_neoformans_Ftc555-1:0.00123383	Cryptococcus_neoformans_Bt22:0.00198457	(Cryptococcus_neoformans_PMHc1023.ENR:0.0007495795	Cryptococcus_neoformans_T4:0.0000010000)88.9/99:0.0025226491)100/100:0.0361562159)99.3/100:0.0255017988)100/100:0.173004	((((Cryptococcus_sp._DSM108351:4e-06	Cryptococcus_sp._DSM108352:4e-06	Cryptococcus_sp._DSM111205:0.00138749	Cryptococcus_sp._DSM111204:2e-06	Cryptococcus_sp._NCYC1536:0.0007079759)72.7/81:0.0005042389	Cryptococcus_sp._DSM117830:0.0030792219)100/100:0.0663543600	(Cryptococcus_sp._DSM109063:0.0231710169	Cryptococcus_sp._OR918:0.0171315309)96.8/99:0.0248008874)100/100:0.1800325936	Kwoniella_shandongensis_CBS12478:0.3063319857)100/100:0.157344	(Cryptococcus_depauperatus_CBS7841:0.0000010000	Cryptococcus_depauperatus_CBS7855:0.0061917272)100/100:0.80784	Cryptococcus_sp._CMW60451:0.1800529587)100/100:0.1839339207	Cryptococcus_sp._OR849:0.0493426855)100/100:0.0672998361	(Cryptococcus_floricola_DSM27421:0.0059169596	Cryptococcus_wingfieldii_CBS7118:0.0060342869)96.3/100:0.0070821865)99.5/100:0.0126702496);
(Cryptococcus_amylolentus_CBS6039:0.0000009998	Cryptococcus_amylolentus_CBS6273:0.0000009998	((((((((Cryptococcus_bacillisporus_CA1280:0.0043781488	Cryptococcus_bacillisporus_CA1873:0.0021995993)84.8/95:0.0043400325	(Cryptococcus_decagattii_7685027:0.0125218911	Cryptococcus_decagattii_CBS11687:0.0000009998)99.6/100:0.0200381843)96.7/99:0.0110631	(Cryptococcus_deuterogattii_CBS10090:0.0021913752	Cryptococcus_deuterogattii_R265:0.0000009998)96.2/99:0.0155358	(Cryptococcus_gattii_E566:0.0021991877	Cryptococcus_gattii_WM276:0.0000009998)99.8/100:0.0290658	(Cryptococcus_sp._MF13:0.0000009998	Cryptococcus_sp._MF34:0.0043986235)95.5/97:0.01107	(Cryptococcus_tetragattii_CBS11718:0.0000009998	Cryptococcus_tetragattii_IND107:0.0022039841)98.8/100:0.0178321)92.6/86:0.0337535318	((Cryptococcus_deneoformans_NIH12:0.0000009998	Cryptococcus_deneoformans_NIH433:0.0021987162)100/100:0.0465583985	(Cryptococcus_neoformans_125.91:1.9996e-06	Cryptococcus_neoformans_H99:1.9996e-06	(Cryptococcus_neoformans_Bt1:0.00216523	Cryptococcus_neoformans_Bt206:0.00216966	Cryptococcus_neoformans_Ftc555-1:0.00216541	Cryptococcus_neoformans_Bt22:1.9996e-06	(Cryptococcus_neoformans_PMHc1023.ENR:0.0021614722	Cryptococcus_neoformans_T4:0.0000009998)92.4/98:0.0043282692)82/60:0.0021650870)98.9/100:0.0329028990)94.5/97:0.0295767781)99.9/97:0.1658470614	(((Cryptococcus_sp._DSM108351:3.9992e-06	Cryptococcus_sp._DSM108352:3.9992e-06	Cryptococcus_sp._DSM111204:3.9992e-06	Cryptococcus_sp._NCYC1536:3.9992e-06	Cryptococcus_sp._DSM117830:1.9996e-06	Cryptococcus_sp._DSM111205:0.0000009998)100/100:0.205177	Cryptococcus_sp._DSM109063:0.0627323	Cryptococcus_sp._OR918:0.0120228920)100/100:0.2795390389	Kwoniella_shandongensis_CBS12478:0.4669177855)98.9/100:0.1692292341)77.5/84:0.112084	(Cryptococcus_depauperatus_CBS7841:0.0000028647	Cryptococcus_depauperatus_CBS7855:0.0180807648)100/100:1.26443	Cryptococcus_sp._CMW60451:0.4718886387)100/100:0.2884630261	Cryptococcus_sp._OR849:0.0923544273)97.8/98:0.0816503	Cryptococcus_floricola_DSM27421:0.0185011	Cryptococcus_wingfieldii_CBS7118:0.0553257430)97.6/100:0.0179545596);
(Cryptococcus_amylolentus_CBS6039:0.0000010000	Cryptococcus_amylolentus_CBS6273:0.0000010000	((((((((((Cryptococcus_bacillisporus_CA1280:0.0085613313	Cryptococcus_bacillisporus_CA1873:0.0028129847)95.4/99:0.0117450917	(Cryptococcus_decagattii_7685027:0.0056897622	Cryptococcus_decagattii_CBS11687:0.0000010000)96/100:0.0115021120)72.6/92:0.0026604214	(Cryptococcus_gattii_E566:0.0000010000	Cryptococcus_gattii_WM276:0.0000010000)93.7/99:0.0085923298)88.4/91:0.0057428317	(Cryptococcus_sp._MF13:0.0000010000	Cryptococcus_sp._MF34:0.0000010000)91.2/98:0.00564695	(Cryptococcus_tetragattii_CBS11718:0.0000010000	Cryptococcus_tetragattii_IND107:0.0028140390)87.3/98:0.00282029)84.5/88:0.0054554020	(Cryptococcus_deuterogattii_CBS10090:0.0028286288	Cryptococcus_deuterogattii_R265:0.0000010000)93.4/99:0.0115661451)92.1/96:0.0240377718	(Cryptococcus_deneoformans_NIH12:0.0028472752	Cryptococcus_deneoformans_NIH433:0.0028797865)98.4/99:0.0364067	(((Cryptococcus_neoformans_125.91:0.0000010000	Cryptococcus_neoformans_H99:0.0000010000)83/97:0.0028275093	Cryptococcus_neoformans_Bt1:2e-06	Cryptococcus_neoformans_Bt206:0.00282933)79.1/87:0.0031611166	(Cryptococcus_neoformans_Bt22:0.0000010000	Cryptococcus_neoformans_Ftc555-1:0.0028138043)84/94:0.00819657	(Cryptococcus_neoformans_PMHc1023.ENR:0.0000010000	Cryptococcus_neoformans_T4:0.0000010000)85.4/98:0.00890881)91.4/96:0.0255046)99.6/99:0.16493	Cryptococcus_sp._CMW60451:0.384147	((((Cryptococcus_sp._DSM108351:3e-06	Cryptococcus_sp._DSM108352:3e-06	Cryptococcus_sp._DSM111205:2e-06	Cryptococcus_sp._DSM111204:0.0031038854)85.2/95:0.00881284	Cryptococcus_sp._NCYC1536:0.00588663	Cryptococcus_sp._DSM117830:0.0000010000)98.6/100:0.0883114198	(Cryptococcus_sp._DSM109063:0.0488448527	Cryptococcus_sp._OR918:0.0347407484)83.9/95:0.0345281393)100/100:0.2133904033	Kwoniella_shandongensis_CBS12478:0.3147978071)98.7/100:0.1436591376)88.6/65:0.0752782390	(Cryptococcus_depauperatus_CBS7841:0.0088782503	Cryptococcus_depauperatus_CBS7855:0.0000024280)100/100:0.5198755542)99.9/100:0.2617277760	Cryptococcus_sp._OR849:0.1864416882)99.7/100:0.147778	Cryptococcus_floricola_DSM27421:0.0153204	Cryptococcus_wingfieldii_CBS7118:0.0051175798)99.6/99:0.0311055469);
(Cryptococcus_amylolentus_CBS6039:0.0000010000	Cryptococcus_amylolentus_CBS6273:0.0000010000	((((((((((Cryptococcus_bacillisporus_CA1280:2e-06	Cryptococcus_bacillisporus_CA1873:2e-06	(Cryptococcus_decagattii_7685027:0.0000010000	Cryptococcus_decagattii_CBS11687:0.0000010000)98.4/100:0.0197111661)90.1/87:0.0077000362	(Cryptococcus_sp._MF13:0.0000010000	Cryptococcus_sp._MF34:0.0000010000)93.9/98:0.0115827249)75.8/72:0.00385656	(Cryptococcus_gattii_E566:0.0000010000	Cryptococcus_gattii_WM276:0.0000010000)78.4/95:0.00386935	Cryptococcus_tetragattii_CBS11718:2e-06	Cryptococcus_tetragattii_IND107:0.0000010000)75.9/67:0.0034324562	(Cryptococcus_deuterogattii_CBS10090:0.0000010000	Cryptococcus_deuterogattii_R265:0.0038868357)89.4/94:0.0082536566)100/100:0.0631834409	(((Cryptococcus_neoformans_125.91:0.0000010000	Cryptococcus_neoformans_H99:0.0000010000)87.4/95:0.0116771	(Cryptococcus_neoformans_PMHc1023.ENR:0.0000010000	Cryptococcus_neoformans_T4:0.0000010000)93.4/97:0.0155231	Cryptococcus_neoformans_Bt206:0.0116728	Cryptococcus_neoformans_Bt1:0.0000010000)80/91:0.0039676970	(Cryptococcus_neoformans_Bt22:0.0000010000	Cryptococcus_neoformans_Ftc555-1:0.0077595652)76.4/84:0.0037825825)83.2/92:0.0110479331)87/91:0.0240880630	(Cryptococcus_deneoformans_NIH12:0.0039585707	Cryptococcus_deneoformans_NIH433:0.0000010000)95.1/100:0.0439933659)99.1/98:0.1577706224	Kwoniella_shandongensis_CBS12478:0.4952274287)81.1/57:0.122496	((Cryptococcus_sp._DSM108351:3e-06	Cryptococcus_sp._DSM111205:3e-06	Cryptococcus_sp._DSM111204:2e-06	Cryptococcus_sp._DSM108352:2e-06	Cryptococcus_sp._DSM117830:3e-06	Cryptococcus_sp._NCYC1536:3e-06)100/100:0.1942145905	(Cryptococcus_sp._DSM109063:0.0864972121	Cryptococcus_sp._OR918:0.0387778429)88.9/96:0.0575533361)100/100:0.324689	(Cryptococcus_depauperatus_CBS7841:0.0088476960	Cryptococcus_depauperatus_CBS7855:0.0073365885)100/100:0.758444	Cryptococcus_sp._CMW60451:0.368603)100/100:0.2754378344	Cryptococcus_sp._OR849:0.1104353188)96.3/98:0.0767129	Cryptococcus_floricola_DSM27421:0.0237305	Cryptococcus_wingfieldii_CBS7118:0.0157362208)90.2/99:0.0078470188);
(Cryptococcus_amylolentus_CBS6039:0.0000010000	Cryptococcus_amylolentus_CBS6273:0.0000010000	((((((((Cryptococcus_bacillisporus_CA1280:0.0000010000	Cryptococcus_bacillisporus_CA1873:0.0043346420)90.2/95:0.0086471626	Cryptococcus_decagattii_7685027:6e-06	Cryptococcus_gattii_E566:7e-06	Cryptococcus_sp._MF13:7e-06	Cryptococcus_tetragattii_IND107:5e-06	Cryptococcus_gattii_WM276:5e-06	Cryptococcus_sp._MF34:5e-06	Cryptococcus_decagattii_CBS11687:3e-06	Cryptococcus_tetragattii_CBS11718:2e-06)80.4/81:0.0043020907	Cryptococcus_deuterogattii_CBS10090:0.0000010000)74.7/74:0.0075926842	Cryptococcus_deuterogattii_R265:0.0990776495)93.4/95:0.0400800673	((Cryptococcus_deneoformans_NIH12:0.0000010000	Cryptococcus_deneoformans_NIH433:0.0043095296)98/100:0.0357361556	Cryptococcus_neoformans_125.91:4e-06	Cryptococcus_neoformans_Bt206:4e-06	Cryptococcus_neoformans_H99:3e-06	Cryptococcus_neoformans_Bt1:6e-06	Cryptococcus_neoformans_Bt22:6e-06	Cryptococcus_neoformans_Ftc555-1:5e-06	Cryptococcus_neoformans_PMHc1023.ENR:4e-06	Cryptococcus_neoformans_T4:3e-06)97.8/98:0.0652899491)83.9/87:0.0335401492	((Cryptococcus_depauperatus_CBS7841:0.0044414607	Cryptococcus_depauperatus_CBS7855:0.0042167003)99.2/100:0.226249	Cryptococcus_sp._CMW60451:0.29202	(((Cryptococcus_sp._DSM108351:0.0000010000	Cryptococcus_sp._DSM108352:2e-06	Cryptococcus_sp._DSM111204:3e-06	Cryptococcus_sp._DSM111205:4e-06	Cryptococcus_sp._DSM117830:5e-06	Cryptococcus_sp._NCYC1536:5e-06)100/100:0.150517	Cryptococcus_sp._OR918:0.0174777	Cryptococcus_sp._DSM109063:0.0010797299)100/100:0.3095781601	Kwoniella_shandongensis_CBS12478:0.3667082481)99/99:0.2116745060)90.2/90:0.0692594542)100/100:0.3184784925	Cryptococcus_sp._OR849:0.0398982448)94.6/98:0.0544399	Cryptococcus_floricola_DSM27421:0.00429182	Cryptococcus_wingfieldii_CBS7118:0.0085972976)80.2/93:0.0042548593);
(Cryptococcus_amylolentus_CBS6039:0.0000010000	Cryptococcus_amylolentus_CBS6273:0.0000010000	(((((((((Cryptococcus_bacillisporus_CA1280:0.0034026984	Cryptococcus_bacillisporus_CA1873:0.0000010000)97.8/99:0.00510618	(Cryptococcus_gattii_E566:0.0000010000	Cryptococcus_gattii_WM276:0.0000010000)97.8/100:0.00681274	(Cryptococcus_decagattii_7685027:0.0000010000	Cryptococcus_decagattii_CBS11687:0.0000010000)89.1/97:0.0034069506)88.4/94:0.0033967229	(Cryptococcus_deuterogattii_CBS10090:0.0016951327	Cryptococcus_deuterogattii_R265:0.0000010000)94.4/99:0.0051160595)76.1/87:0.0017054665	(Cryptococcus_tetragattii_CBS11718:0.0034173045	Cryptococcus_tetragattii_IND107:0.0250122862)92/97:0.0050820323)83/86:0.0034231041	(Cryptococcus_sp._MF13:0.0016986844	Cryptococcus_sp._MF34:0.0000010000)73.9/82:0.0016814518)100/100:0.0777383137	(Cryptococcus_deneoformans_NIH12:0.0033958028	Cryptococcus_deneoformans_NIH433:0.0000010000)99.9/99:0.0389566	(((Cryptococcus_neoformans_125.91:2e-06	Cryptococcus_neoformans_H99:0.00167638	Cryptococcus_neoformans_Bt206:0.0016759898)85.2/94:0.0016771742	Cryptococcus_neoformans_Bt1:2e-06	(Cryptococcus_neoformans_Bt22:0.0000010000	Cryptococcus_neoformans_Ftc555-1:0.0016744918)85/95:0.00167692)75.3/75:0.0014914813	(Cryptococcus_neoformans_PMHc1023.ENR:0.0000010000	Cryptococcus_neoformans_T4:0.0000010000)92.6/96:0.0052410061)99.1/98:0.0317423)100/100:0.180304	((Cryptococcus_depauperatus_CBS7841:0.0033555345	Cryptococcus_depauperatus_CBS7855:0.0000010000)100/100:0.4144932003	Cryptococcus_sp._CMW60451:0.1414163314)97.3/98:0.106387	((((Cryptococcus_sp._DSM108351:4e-06	Cryptococcus_sp._DSM108352:4e-06	Cryptococcus_sp._NCYC1536:3e-06	Cryptococcus_sp._DSM111204:2e-06	Cryptococcus_sp._DSM117830:0.0000010000)75/93:0.0016903558	Cryptococcus_sp._DSM111205:0.0000010000)98.8/100:0.0672278101	(Cryptococcus_sp._DSM109063:0.0191715926	Cryptococcus_sp._OR918:0.0379256111)96/95:0.0601249957)100/100:0.2144753764	Kwoniella_shandongensis_CBS12478:0.3522316099)99.8/100:0.1430775039)100/100:0.3218729863	Cryptococcus_sp._OR849:0.0304334062)100/100:0.0845975	Cryptococcus_floricola_DSM27421:0.0117623	Cryptococcus_wingfieldii_CBS7118:0.0049471657)99/100:0.0117076406);
(Cryptococcus_amylolentus_CBS6039:0.0000010000	(Cryptococcus_amylolentus_CBS6273:2e-06	Cryptococcus_sp._OR849:0.00603418	((Cryptococcus_bacillisporus_CA1280:1.1e-05	Cryptococcus_sp._MF34:1.1e-05	Cryptococcus_bacillisporus_CA1873:1e-05	Cryptococcus_sp._MF13:9e-06	Cryptococcus_decagattii_7685027:8e-06	Cryptococcus_gattii_WM276:7e-06	Cryptococcus_deuterogattii_CBS10090:7e-06	Cryptococcus_tetragattii_CBS11718:7e-06	Cryptococcus_tetragattii_IND107:5e-06	Cryptococcus_decagattii_CBS11687:4e-06	Cryptococcus_deuterogattii_R265:3e-06	Cryptococcus_gattii_E566:0.148293	(Cryptococcus_deneoformans_NIH12:0.00618651	Cryptococcus_deneoformans_NIH433:3e-06	Cryptococcus_neoformans_125.91:6e-06	Cryptococcus_neoformans_Ftc555-1:7e-06	Cryptococcus_neoformans_H99:8e-06	Cryptococcus_neoformans_T4:8e-06	Cryptococcus_neoformans_Bt206:5e-06	Cryptococcus_neoformans_Bt22:4e-06	Cryptococcus_neoformans_PMHc1023.ENR:3e-06	Cryptococcus_neoformans_Bt1:0.0274276113)92.2/94:0.0183461266)97.1/97:0.0525488618	(Cryptococcus_depauperatus_CBS7841:0.0000010000	Cryptococcus_depauperatus_CBS7855:0.0123084297)99.5/100:0.073915	(Cryptococcus_sp._CMW60451:0.361809	((Cryptococcus_sp._DSM108351:0.00608011	Cryptococcus_sp._NCYC1536:0.00608011	Cryptococcus_sp._DSM111205:0.00607911	Cryptococcus_sp._DSM108352:3e-06	Cryptococcus_sp._DSM117830:3e-06	Cryptococcus_sp._DSM111204:0.00815089)73.6/74:0.0083948609	Cryptococcus_sp._DSM109063:0.0182289	Cryptococcus_sp._OR918:0.0267382)90.6/91:0.0864747	Kwoniella_shandongensis_CBS12478:0.0945778025)94.1/51:0.0547562)100/100:0.1259359536)88.5/96:0.0188009	Cryptococcus_wingfieldii_CBS7118:0.00608653	Cryptococcus_floricola_DSM27421:0.0000010000);
(Cryptococcus_amylolentus_CBS6039:0.0000010001	Cryptococcus_amylolentus_CBS6273:0.0000010001	((((((Cryptococcus_bacillisporus_CA1280:0.00418908	(Cryptococcus_decagattii_7685027:0.0000010001	Cryptococcus_decagattii_CBS11687:0.0000010001)85.3/94:0.00425727	Cryptococcus_bacillisporus_CA1873:0.0000010001)73.4/94:0.00417351	Cryptococcus_tetragattii_CBS11718:0.00415419	Cryptococcus_tetragattii_IND107:0.00415419	(Cryptococcus_gattii_E566:0.0040918666	Cryptococcus_gattii_WM276:0.0000010001)99.3/96:0.0209758	(Cryptococcus_sp._MF13:0.0000010001	Cryptococcus_sp._MF34:0.0000010001)93.8/98:0.0124868	(Cryptococcus_deuterogattii_CBS10090:0.0000010001	Cryptococcus_deuterogattii_R265:0.0000010001)90.3/97:0.0125304611)99.5/79:0.048802	(Cryptococcus_deneoformans_NIH12:0.0041376251	Cryptococcus_deneoformans_NIH433:0.0000010001)91.7/97:0.0274605	((Cryptococcus_neoformans_125.91:0.0000010001	Cryptococcus_neoformans_H99:0.0000010001)82.6/96:0.0042486309	(Cryptococcus_neoformans_Bt1:0.0000010001	Cryptococcus_neoformans_Bt206:0.0000010001)83.8/94:0.0042731	Cryptococcus_neoformans_PMHc1023.ENR:0.00424216	Cryptococcus_neoformans_Ftc555-1:0.00423239	Cryptococcus_neoformans_Bt22:3.0003e-06	Cryptococcus_neoformans_T4:2.0002e-06)88.9/94:0.0177707683)99.7/99:0.187636	((((Cryptococcus_sp._DSM108351:0.0043656122	Cryptococcus_sp._DSM111205:2.0002e-06	Cryptococcus_sp._NCYC1536:2.0002e-06)94.7/97:0.0087229196	(Cryptococcus_sp._DSM108352:0.0000010001	Cryptococcus_sp._DSM111204:0.0000010001)91.2/95:0.00432025	Cryptococcus_sp._DSM117830:2.0002e-06)99.7/99:0.0660234	Cryptococcus_sp._OR918:0.0302448	Cryptococcus_sp._DSM109063:0.0014157031)99.6/99:0.1526371607	Kwoniella_shandongensis_CBS12478:0.2647098968)95.3/92:0.132302	(Cryptococcus_depauperatus_CBS7841:0.0284143669	Cryptococcus_depauperatus_CBS7855:0.0000020483)100/100:0.779754	Cryptococcus_sp._CMW60451:0.171821)99.9/100:0.1908942078	Cryptococcus_sp._OR849:0.0537445637)79.8/85:0.0286524	Cryptococcus_floricola_DSM27421:0.0318417	Cryptococcus_wingfieldii_CBS7118:0.0084863183)93.9/99:0.0133518800);
(Cryptococcus_amylolentus_CBS6039:0.0000010000	Cryptococcus_amylolentus_CBS6273:0.0000010000	((((((((Cryptococcus_bacillisporus_CA1280:0.0000010000	Cryptococcus_bacillisporus_CA1873:0.0000010000)84.8/95:0.0076096726	(Cryptococcus_decagattii_7685027:0.0000010000	Cryptococcus_decagattii_CBS11687:0.0000010000)83/92:0.00761168	(Cryptococcus_gattii_E566:0.0000010000	Cryptococcus_gattii_WM276:0.0000010000)75.7/94:0.00759661	(Cryptococcus_sp._MF13:0.0000010000	Cryptococcus_sp._MF34:0.0000010000)84/94:0.00762585	(Cryptococcus_tetragattii_CBS11718:0.0076130543	Cryptococcus_tetragattii_IND107:0.0076343671)79.2/91:0.00763796)85.7/73:0.0077503	Cryptococcus_deuterogattii_CBS10090:2e-06	Cryptococcus_deuterogattii_R265:0.0000010000)87.6/87:0.0158113566	(Cryptococcus_deneoformans_NIH12:0.0000010000	Cryptococcus_deneoformans_NIH433:0.0076108718)89.6/95:0.0155392595)77.3/68:0.0105117	(Cryptococcus_neoformans_125.91:0.0000010000	Cryptococcus_neoformans_H99:0.0000010000)73.7/94:0.010561	Cryptococcus_neoformans_Ftc555-1:0.00291772	Cryptococcus_neoformans_Bt206:0.00291672	Cryptococcus_neoformans_PMHc1023.ENR:0.00291572	Cryptococcus_neoformans_T4:0.00291472	Cryptococcus_neoformans_Bt1:0.00291372	Cryptococcus_neoformans_Bt22:0.0048551149)84.1/85:0.0430144405	Kwoniella_shandongensis_CBS12478:0.2272427152)76.1/43:0.0184563998	(Cryptococcus_sp._CMW60451:0.0645121231	((((Cryptococcus_sp._DSM108351:0.0000010000	Cryptococcus_sp._NCYC1536:0.0000010000)82.2/96:0.0077998143	Cryptococcus_sp._DSM108352:2e-06	Cryptococcus_sp._DSM111204:3e-06	Cryptococcus_sp._DSM111205:4e-06	Cryptococcus_sp._DSM117830:4e-06)98.2/100:0.0551425953	Cryptococcus_sp._DSM109063:0.0122495722)73.7/91:0.0076206963	Cryptococcus_sp._OR918:0.0000010000)98.5/98:0.0840799665)81.1/57:0.0266281453)89.2/75:0.0513717477	(Cryptococcus_depauperatus_CBS7841:0.0181185718	Cryptococcus_depauperatus_CBS7855:0.0228425981)100/100:0.2544439227)92.1/99:0.0824667	Cryptococcus_sp._OR849:0.0239049	(Cryptococcus_floricola_DSM27421:0.0076442585	Cryptococcus_wingfieldii_CBS7118:0.0000010000)88.4/94:0.00766292);
(Cryptococcus_amylolentus_CBS6039:0.0000010000	Cryptococcus_amylolentus_CBS6273:0.0000010000	(((((((Cryptococcus_bacillisporus_CA1280:0.0000010000	Cryptococcus_bacillisporus_CA1873:0.0022778995)91.9/93:0.0022857324	Cryptococcus_decagattii_7685027:2e-06	Cryptococcus_decagattii_CBS11687:2e-06)84.6/85:0.00114562	(Cryptococcus_gattii_E566:0.0011429340	Cryptococcus_gattii_WM276:0.0000010000)95.3/98:0.0034403	Cryptococcus_deuterogattii_CBS10090:3e-06	Cryptococcus_deuterogattii_R265:2e-06	((Cryptococcus_sp._MF13:0.0000010000	Cryptococcus_sp._MF34:0.0000010000)92.3/97:0.0022875078	Cryptococcus_tetragattii_CBS11718:2e-06	Cryptococcus_tetragattii_IND107:2e-06)76.3/85:0.0011433161)91.9/95:0.0049603708	((Cryptococcus_deneoformans_NIH12:0.0000010000	Cryptococcus_deneoformans_NIH433:0.0011476321)97.3/98:0.00460822	Cryptococcus_neoformans_H99:0.00114746	Cryptococcus_neoformans_125.91:7e-06	Cryptococcus_neoformans_Bt206:7e-06	Cryptococcus_neoformans_Bt1:6e-06	Cryptococcus_neoformans_PMHc1023.ENR:5e-06	Cryptococcus_neoformans_Ftc555-1:4e-06	Cryptococcus_neoformans_Bt22:2e-06	Cryptococcus_neoformans_T4:0.0011462189)83.8/75:0.0031057840)99.7/100:0.0372206615	((Cryptococcus_depauperatus_CBS7841:0.0011135949	Cryptococcus_depauperatus_CBS7855:0.0000010000)100/100:0.1495301915	Cryptococcus_sp._CMW60451:0.0558102689)98.1/99:0.0330933755)94.2/92:0.0217116443	(((Cryptococcus_sp._DSM108351:2e-06	Cryptococcus_sp._DSM117830:2e-06	Cryptococcus_sp._DSM108352:4e-06	Cryptococcus_sp._NCYC1536:4e-06	Cryptococcus_sp._DSM111205:3e-06	Cryptococcus_sp._DSM111204:2e-06)99.7/100:0.0421275100	(Cryptococcus_sp._DSM109063:0.0146148328	Cryptococcus_sp._OR918:0.0185085414)99.8/100:0.0536593641)100/100:0.1484937314	Kwoniella_shandongensis_CBS12478:0.1220376483)99.9/100:0.0584001953)100/100:0.122078	Cryptococcus_sp._OR849:0.0174879	(Cryptococcus_floricola_DSM27421:0.0011353178	Cryptococcus_wingfieldii_CBS7118:0.0011206724)92.8/96:0.0036461165)91.2/86:0.0043041080);
(Cryptococcus_amylolentus_CBS6039:0.0000009999	Cryptococcus_amylolentus_CBS6273:0.0000009999	(((((Cryptococcus_bacillisporus_CA1280:0.0086601280	Cryptococcus_bacillisporus_CA1873:0.0087217587)92.4/97:0.0131052	(Cryptococcus_decagattii_7685027:0.0000009999	Cryptococcus_decagattii_CBS11687:0.0000009999)74.5/89:0.00432659	Cryptococcus_gattii_E566:3.9996e-06	Cryptococcus_gattii_WM276:4.9995e-06	Cryptococcus_sp._MF13:5.9994e-06	Cryptococcus_sp._MF34:5.9994e-06	(Cryptococcus_tetragattii_CBS11718:0.0000009999	Cryptococcus_tetragattii_IND107:0.0000009999)92.1/92:0.00435045	(Cryptococcus_deuterogattii_CBS10090:0.0087296079	Cryptococcus_deuterogattii_R265:0.0043129118)76.2/62:0.0043430497)91.4/75:0.0132920899	(Cryptococcus_deneoformans_NIH12:0.0000009999	Cryptococcus_deneoformans_NIH433:0.0043055908)95.2/99:0.0177218930)74.9/60:0.0045672615	(Cryptococcus_neoformans_125.91:2.9997e-06	Cryptococcus_neoformans_H99:2.9997e-06	(Cryptococcus_neoformans_PMHc1023.ENR:0.0000009999	Cryptococcus_neoformans_T4:0.0000009999)93.1/95:0.00431351	(Cryptococcus_neoformans_Bt1:2.9997e-06	Cryptococcus_neoformans_Bt206:2.9997e-06	Cryptococcus_neoformans_Ftc555-1:1.9998e-06	Cryptococcus_neoformans_Bt22:0.0000009999)82.7/87:0.0043254520)82/85:0.0085352599)98.7/98:0.0628942378	(Cryptococcus_depauperatus_CBS7841:0.0052304290	Cryptococcus_depauperatus_CBS7855:0.0000009999)100/100:0.37119	Cryptococcus_sp._CMW60451:0.210604	(((Cryptococcus_sp._DSM108351:0.0000009999	Cryptococcus_sp._DSM108352:4.9995e-06	Cryptococcus_sp._DSM111205:4.9995e-06	Cryptococcus_sp._DSM117830:3.9996e-06	Cryptococcus_sp._NCYC1536:2.9997e-06	Cryptococcus_sp._DSM111204:1.9998e-06)97.8/99:0.0441560020	(Cryptococcus_sp._DSM109063:0.0423653650	Cryptococcus_sp._OR918:0.0535794883)90.9/89:0.0413689527)92.3/96:0.0398512408	Kwoniella_shandongensis_CBS12478:0.0839621897)88/86:0.047263)100/100:0.219676	Cryptococcus_sp._OR849:0.0644801	Cryptococcus_wingfieldii_CBS7118:0.0127039	Cryptococcus_floricola_DSM27421:0.012616);
(Cryptococcus_amylolentus_CBS6039:0.0000009990	Cryptococcus_amylolentus_CBS6273:0.0049345971	(((((((((((Cryptococcus_bacillisporus_CA1280:0.0000009990	Cryptococcus_bacillisporus_CA1873:0.0023148884)87.8/95:0.0046901566	(Cryptococcus_decagattii_7685027:0.0000009990	Cryptococcus_decagattii_CBS11687:0.0023347776)95/99:0.0094758139)92.5/97:0.0071643520	(Cryptococcus_tetragattii_CBS11718:0.0000009990	Cryptococcus_tetragattii_IND107:0.0046371034)96.4/100:0.0117898541)74/63:0.0022882546	((Cryptococcus_deuterogattii_CBS10090:0.0046640549	Cryptococcus_deuterogattii_R265:0.0046537462)91.8/91:0.0070030076	(Cryptococcus_sp._MF13:0.0000009990	Cryptococcus_sp._MF34:0.0000009990)98.5/100:0.0141612048)74.2/63:0.0023746762)93.2/92:0.0133725842	(Cryptococcus_gattii_E566:0.0000009990	Cryptococcus_gattii_WM276:0.0000009990)94.7/99:0.0129053274)99.2/100:0.0335372947	((Cryptococcus_neoformans_125.91:0.00234632	Cryptococcus_neoformans_H99:2.997e-06	Cryptococcus_neoformans_T4:2.997e-06	Cryptococcus_neoformans_PMHc1023.ENR:0.0023424813)83.1/91:0.00237371	Cryptococcus_neoformans_Bt1:0.00236522	Cryptococcus_neoformans_Bt22:2.997e-06	Cryptococcus_neoformans_Ftc555-1:2.997e-06	Cryptococcus_neoformans_Bt206:0.0023672221)99.8/100:0.0361872758)71/73:0.0049593037	(Cryptococcus_deneoformans_NIH12:0.0047090096	Cryptococcus_deneoformans_NIH433:0.0000009990)95.5/99:0.0236997214)99.9/100:0.152513	(((Cryptococcus_sp._DSM108351:0.0046904	Cryptococcus_sp._DSM111205:0.0046904	Cryptococcus_sp._DSM108352:2.997e-06	Cryptococcus_sp._DSM111204:3.996e-06	Cryptococcus_sp._DSM117830:3.996e-06	Cryptococcus_sp._NCYC1536:0.00234518)98.2/100:0.0548194008	(Cryptococcus_sp._DSM109063:0.0497235773	Cryptococcus_sp._OR918:0.0433222052)88.1/95:0.0257838027)99.9/100:0.1277023492	Kwoniella_shandongensis_CBS12478:0.2926056133)94.4/84:0.121978	(Cryptococcus_depauperatus_CBS7841:0.0063892482	Cryptococcus_depauperatus_CBS7855:0.0085025770)100/100:0.4554679773)86.1/87:0.0488353752	Cryptococcus_sp._CMW60451:0.1763687950)99.8/100:0.1193148156	Cryptococcus_sp._OR849:0.1017427021)98.3/100:0.0591505351	(Cryptococcus_floricola_DSM27421:0.0024373450	Cryptococcus_wingfieldii_CBS7118:0.0097957453)73.7/94:0.0037647186)91.1/98:0.0111252283);
(Cryptococcus_amylolentus_CBS6039:0.0000010000	Cryptococcus_amylolentus_CBS6273:0.0000010000	((((((((((Cryptococcus_bacillisporus_CA1280:3e-06	(Cryptococcus_decagattii_7685027:0.0000010000	Cryptococcus_decagattii_CBS11687:0.0000010000)92.4/96:0.00648542	Cryptococcus_bacillisporus_CA1873:2e-06	(Cryptococcus_gattii_E566:0.0000010000	Cryptococcus_gattii_WM276:0.0000010000)82.4/96:0.0107500030)87.7/89:0.0131072	(Cryptococcus_sp._MF13:0.0000010000	Cryptococcus_sp._MF34:0.0000010000)81.3/92:0.010423	((Cryptococcus_deuterogattii_CBS10090:0.0000010000	Cryptococcus_deuterogattii_R265:0.0000010000)75.2/93:0.0036715544	(Cryptococcus_tetragattii_CBS11718:0.0000010000	Cryptococcus_tetragattii_IND107:0.0000010000)79.1/95:0.0088694304)75.2/71:0.0038501789)98.9/100:0.0472114179	Cryptococcus_neoformans_PMHc1023.ENR:2e-06	Cryptococcus_neoformans_T4:2e-06)80.1/89:0.0064980405	Cryptococcus_neoformans_125.91:4e-06	Cryptococcus_neoformans_Bt206:4e-06	Cryptococcus_neoformans_Bt22:4e-06	Cryptococcus_neoformans_Ftc555-1:4e-06	Cryptococcus_neoformans_Bt1:2e-06)88.8/84:0.00646355	Cryptococcus_neoformans_H99:2e-06	Cryptococcus_deneoformans_NIH12:0.0206385	Cryptococcus_deneoformans_NIH433:0.0206385)93.3/94:0.118583	((Cryptococcus_sp._DSM108351:4e-06	Cryptococcus_sp._DSM111205:4e-06	Cryptococcus_sp._DSM108352:3e-06	Cryptococcus_sp._DSM111204:3e-06	Cryptococcus_sp._NCYC1536:3e-06	Cryptococcus_sp._DSM117830:0.0113258672)90.4/95:0.0368190690	(Cryptococcus_sp._DSM109063:0.0267577759	Cryptococcus_sp._OR918:0.0242998264)74.1/71:0.0189932004)96.9/99:0.185023	Cryptococcus_sp._CMW60451:0.0986787	Kwoniella_shandongensis_CBS12478:0.0825098117)77.2/78:0.0532042132	(Cryptococcus_depauperatus_CBS7841:0.0154807381	Cryptococcus_depauperatus_CBS7855:0.0415058507)100/100:0.2497656255)99.1/100:0.2387810168	Cryptococcus_sp._OR849:0.0136137194)92.2/96:0.0891394141	Cryptococcus_floricola_DSM27421:0.0765141361)70.9/90:0.0134098867	Cryptococcus_wingfieldii_CBS7118:0.0584661728)91/98:0.0492136192);
(Cryptococcus_amylolentus_CBS6039:0.0000010000	Cryptococcus_amylolentus_CBS6273:0.0000010000	((((((((((Cryptococcus_bacillisporus_CA1280:0.0000010000	Cryptococcus_bacillisporus_CA1873:0.0013697074)85.3/95:0.0027374156	(Cryptococcus_decagattii_7685027:0.0000010000	Cryptococcus_decagattii_CBS11687:0.0000010000)98.7/100:0.0097564524)95.6/99:0.0055695134	((Cryptococcus_gattii_E566:0.0000010000	Cryptococcus_gattii_WM276:0.0000010000)98.8/99:0.00693202	(Cryptococcus_tetragattii_CBS11718:0.0000010000	Cryptococcus_tetragattii_IND107:0.0013791929)96.5/99:0.00553612	(Cryptococcus_sp._MF13:0.0000010000	Cryptococcus_sp._MF34:0.0027538224)96.9/99:0.0055288625)87.8/86:0.0027624698)74.3/70:0.0013680467	(Cryptococcus_deuterogattii_CBS10090:0.0000010000	Cryptococcus_deuterogattii_R265:0.0000010000)91.2/98:0.0041471634)99.8/100:0.0276784572	((Cryptococcus_deneoformans_NIH12:0.0013749655	Cryptococcus_deneoformans_NIH433:0.0000010000)99.6/100:0.0191760543	(((Cryptococcus_neoformans_125.91:0.0013816583	Cryptococcus_neoformans_H99:0.0000010000)85.5/95:0.00138453	(Cryptococcus_neoformans_PMHc1023.ENR:0.0000010000	Cryptococcus_neoformans_T4:0.0000010000)94.9/98:0.00415692	Cryptococcus_neoformans_Bt1:0.00138354	Cryptococcus_neoformans_Bt206:0.00138339	Cryptococcus_neoformans_Bt22:0.0027681079)82/88:0.0013819357	Cryptococcus_neoformans_Ftc555-1:0.0000010000)95.7/99:0.0090639784)94.4/98:0.0124235343)89.5/93:0.0239001804	(Cryptococcus_depauperatus_CBS7841:0.0041215492	Cryptococcus_depauperatus_CBS7855:0.0021551758)100/100:0.3551916482)88.2/84:0.0237660723	(((Cryptococcus_sp._DSM108351:3e-06	Cryptococcus_sp._NCYC1536:3e-06	Cryptococcus_sp._DSM108352:3e-06	Cryptococcus_sp._DSM111204:3e-06	Cryptococcus_sp._DSM111205:2e-06	Cryptococcus_sp._DSM117830:2e-06)100/100:0.0486404925	(Cryptococcus_sp._DSM109063:0.0231564971	Cryptococcus_sp._OR918:0.0125633315)83.2/86:0.0164991633)99.4/100:0.0445356123	Kwoniella_shandongensis_CBS12478:0.1386112592)99.5/100:0.0475141624)83.2/81:0.0209142093	Cryptococcus_sp._CMW60451:0.0898359032)100/100:0.0956326129	Cryptococcus_sp._OR849:0.0266403719)96.2/98:0.0166036808	Cryptococcus_floricola_DSM27421:0.0132068	Cryptococcus_wingfieldii_CBS7118:0.00835918)87.6/97:0.0048981429);
(Cryptococcus_amylolentus_CBS6039:0.0000010000	Cryptococcus_amylolentus_CBS6273:0.0000010000	(((((((Cryptococcus_bacillisporus_CA1280:0.0000010000	Cryptococcus_bacillisporus_CA1873:0.0000010000)92.9/98:0.0131179	Cryptococcus_gattii_E566:0.00660105	Cryptococcus_gattii_WM276:0.00660105	((Cryptococcus_deneoformans_NIH12:0.0072823075	Cryptococcus_deneoformans_NIH433:0.0286270202)79.3/91:0.0266411203	((Cryptococcus_neoformans_125.91:0.0203953994	Cryptococcus_neoformans_H99:0.0000010000)90.7/96:0.0314834842	(Cryptococcus_neoformans_Bt1:2e-06	Cryptococcus_neoformans_Bt206:3e-06	Cryptococcus_neoformans_Bt22:3e-06	Cryptococcus_neoformans_Ftc555-1:0.0065967738)82.1/80:0.0295693	(Cryptococcus_neoformans_PMHc1023.ENR:0.0000010000	Cryptococcus_neoformans_T4:0.0129496906)95.5/95:0.0519231)99.6/100:0.1634969903)100/100:0.23644	(Cryptococcus_decagattii_7685027:0.0000010000	Cryptococcus_decagattii_CBS11687:0.0000010000)95.6/97:0.0132246	Cryptococcus_deuterogattii_CBS10090:4e-06	((Cryptococcus_sp._MF13:0.0000010000	Cryptococcus_sp._MF34:0.0000010000)88.6/99:0.0241826245	Cryptococcus_tetragattii_CBS11718:0.0000010000)87.7/62:0.0162219	Cryptococcus_deuterogattii_R265:2e-06	Cryptococcus_tetragattii_IND107:2e-06)97.5/90:0.0533996469	(Cryptococcus_depauperatus_CBS7841:0.0065159590	Cryptococcus_depauperatus_CBS7855:0.0000010000)96.8/99:0.0434622593)81.7/59:0.0201541721	Cryptococcus_sp._CMW60451:0.0784665282)75.3/49:0.0121596017	((Cryptococcus_sp._DSM108351:5.289e-06	Cryptococcus_sp._DSM108352:5.289e-06	Cryptococcus_sp._DSM111205:5.289e-06	Cryptococcus_sp._NCYC1536:5.289e-06	Cryptococcus_sp._DSM111204:3.289e-06	Cryptococcus_sp._DSM117830:0.0000010000)86.2/98:0.0532732	Cryptococcus_sp._OR918:0.00639009	Cryptococcus_sp._DSM109063:0.0064444328)94.7/98:0.0630015	Kwoniella_shandongensis_CBS12478:0.175259)88.8/98:0.0324350715	Cryptococcus_sp._OR849:0.0268315927)88.5/96:0.0200705095	(Cryptococcus_floricola_DSM27421:0.0200792253	Cryptococcus_wingfieldii_CBS7118:0.0000010000)88.3/97:0.0149180577)70.5/95:0.0046022127);
(Cryptococcus_amylolentus_CBS6039:0.0000010000	Cryptococcus_amylolentus_CBS6273:0.0000010000	((((((((Cryptococcus_bacillisporus_CA1280:0.0000010000	Cryptococcus_bacillisporus_CA1873:0.0000010000)86.1/97:0.0032452785	(Cryptococcus_decagattii_7685027:0.0000010000	Cryptococcus_decagattii_CBS11687:0.0000010000)99.3/100:0.0129772766)93.6/94:0.0102423	(Cryptococcus_deuterogattii_CBS10090:0.0000010000	Cryptococcus_deuterogattii_R265:0.0000010000)99.4/100:0.0149685	Cryptococcus_sp._MF13:0.00757563	Cryptococcus_sp._MF34:0.00596784	(Cryptococcus_tetragattii_CBS11718:0.0000010000	Cryptococcus_tetragattii_IND107:0.0000010000)94.4/98:0.00844285)88.6/68:0.0043634550	(Cryptococcus_gattii_E566:0.0000010000	Cryptococcus_gattii_WM276:0.0000010000)75.7/88:0.0017779058)99.8/100:0.0376428112	((Cryptococcus_deneoformans_NIH12:0.0000010000	Cryptococcus_deneoformans_NIH433:0.0000010000)95.7/99:0.0111032937	(Cryptococcus_neoformans_125.91:3e-06	Cryptococcus_neoformans_Bt22:4e-06	Cryptococcus_neoformans_H99:5e-06	(Cryptococcus_neoformans_PMHc1023.ENR:0.0015935585	Cryptococcus_neoformans_T4:0.0032120129)81.6/92:0.00160407	Cryptococcus_neoformans_Ftc555-1:2e-06	(Cryptococcus_neoformans_Bt1:0.0000010000	Cryptococcus_neoformans_Bt206:0.0000010000)80.5/97:0.0015953052)99.2/100:0.0189809030)79/83:0.0086665426)100/100:0.1053	(((Cryptococcus_sp._DSM108351:0.00160395	Cryptococcus_sp._NCYC1536:0.00160395	Cryptococcus_sp._DSM108352:0.00160395	Cryptococcus_sp._DSM111204:0.00160395	Cryptococcus_sp._DSM117830:0.00160195	Cryptococcus_sp._DSM111205:0.0000025517)100/100:0.0866553259	(Cryptococcus_sp._DSM109063:0.0150484260	Cryptococcus_sp._OR918:0.0228760045)94.3/97:0.0251974260)100/100:0.0998190068	Kwoniella_shandongensis_CBS12478:0.1676870160)99.9/100:0.0964987	((Cryptococcus_depauperatus_CBS7841:0.0064523719	Cryptococcus_depauperatus_CBS7855:0.0000025062)100/100:0.4079007194	Cryptococcus_sp._CMW60451:0.1273043881)83.7/89:0.0450859184)100/100:0.2005477430	Cryptococcus_sp._OR849:0.0309086107)98.1/100:0.0369971985	(Cryptococcus_floricola_DSM27421:0.0062433044	Cryptococcus_wingfieldii_CBS7118:0.0050808122)91.2/97:0.0098497850)97.3/100:0.0116067297);
(Cryptococcus_amylolentus_CBS6039:0.0000010000	Cryptococcus_amylolentus_CBS6273:0.0000010000	(((((((Cryptococcus_bacillisporus_CA1280:0.0000010000	Cryptococcus_bacillisporus_CA1873:0.0000010000)86.9/94:0.00133815	Cryptococcus_decagattii_CBS11687:0.00133534	Cryptococcus_decagattii_7685027:0.0026765970)91.7/95:0.00267275	((Cryptococcus_deuterogattii_CBS10090:0.0027019355	Cryptococcus_deuterogattii_R265:0.0026749636)99.7/100:0.0140303	(Cryptococcus_tetragattii_CBS11718:0.0000029699	Cryptococcus_tetragattii_IND107:0.0000029289)92.6/98:0.00447811	(Cryptococcus_sp._MF13:0.0000010000	Cryptococcus_sp._MF34:0.0000010000)95.6/99:0.0051485914)73.5/46:0.0010949	(Cryptococcus_gattii_E566:0.0000010000	Cryptococcus_gattii_WM276:0.0013299777)87.6/97:0.0026776079)93.9/97:0.0162457098	((Cryptococcus_deneoformans_NIH12:0.0000010000	Cryptococcus_deneoformans_NIH433:0.0000010000)99.8/100:0.0169530519	(Cryptococcus_neoformans_125.91:0.0040276019	Cryptococcus_neoformans_Bt1:3e-06	Cryptococcus_neoformans_Bt22:3e-06	Cryptococcus_neoformans_Bt206:0.00134165	(Cryptococcus_neoformans_Ftc555-1:2e-06	Cryptococcus_neoformans_H99:2e-06	(Cryptococcus_neoformans_PMHc1023.ENR:0.0013409181	Cryptococcus_neoformans_T4:0.0000010000)99.1/98:0.0067470653)83.9/64:0.00134176)97.4/99:0.0107382591)97.5/99:0.0201931049)100/100:0.110006	(Cryptococcus_depauperatus_CBS7841:0.0000029248	Cryptococcus_depauperatus_CBS7855:0.0054411462)100/100:0.342132	Cryptococcus_sp._CMW60451:0.198611	((((Cryptococcus_sp._DSM108351:2e-06	Cryptococcus_sp._NCYC1536:2e-06	(Cryptococcus_sp._DSM108352:0.0000010000	Cryptococcus_sp._DSM111204:0.0000010000)75.9/96:0.0013352832)85.2/95:0.00135131	Cryptococcus_sp._DSM117830:0.00133124	Cryptococcus_sp._DSM111205:0.0000010000)99.7/100:0.0406827766	(Cryptococcus_sp._DSM109063:0.0119718136	Cryptococcus_sp._OR918:0.0131273450)94.5/94:0.0230266628)99.5/100:0.0575454647	Kwoniella_shandongensis_CBS12478:0.1241977386)99.9/100:0.0668811637)100/100:0.2011932848	Cryptococcus_wingfieldii_CBS7118:0.0034018521)92.6/48:0.0077635387	(Cryptococcus_floricola_DSM27421:0.0053048801	Cryptococcus_sp._OR849:0.0469389218)79.1/45:0.0025248982)98.9/100:0.0115771964);
(Cryptococcus_amylolentus_CBS6039:0.0023662472	Cryptococcus_amylolentus_CBS6273:0.0007826754	(((((((((Cryptococcus_bacillisporus_CA1280:0.0050522236	Cryptococcus_bacillisporus_CA1873:0.0017429912)82.1/88:0.0014976077	(Cryptococcus_decagattii_7685027:0.0000010000	Cryptococcus_decagattii_CBS11687:0.0022496245)99.1/100:0.0055083654)97.4/99:0.0050545597	(Cryptococcus_gattii_E566:0.0007469187	Cryptococcus_gattii_WM276:0.0000010000)100/100:0.0098441935)74.4/63:0.00264321	((Cryptococcus_sp._MF13:0.0015035544	Cryptococcus_sp._MF34:0.0007528099)92.1/98:0.0022623634	(Cryptococcus_tetragattii_CBS11718:0.0007530291	Cryptococcus_tetragattii_IND107:0.0000010000)99.4/100:0.0060439911)74.3/74:0.0024655	(Cryptococcus_deuterogattii_CBS10090:0.0022480712	Cryptococcus_deuterogattii_R265:0.0022511032)98.9/100:0.0074022889)99.1/100:0.0155877752	((Cryptococcus_deneoformans_NIH12:0.0000010000	Cryptococcus_deneoformans_NIH433:0.0022413397)100/100:0.0164975811	((Cryptococcus_neoformans_125.91:0.0014933161	Cryptococcus_neoformans_H99:0.0007449028)94.6/99:0.00223875	(Cryptococcus_neoformans_Bt1:0.00298276	Cryptococcus_neoformans_Bt206:0.00149246	Cryptococcus_neoformans_Ftc555-1:0.00372961	Cryptococcus_neoformans_Bt22:0.0022393411)78.7/90:0.000746782	(Cryptococcus_neoformans_PMHc1023.ENR:0.0000010000	Cryptococcus_neoformans_T4:0.0007430731)97.3/100:0.0037294477)100/100:0.0155836111)91.5/96:0.0091106623)100/100:0.1011614734	((Cryptococcus_depauperatus_CBS7841:0.0031642979	Cryptococcus_depauperatus_CBS7855:0.0114025262)100/100:0.6700808554	Cryptococcus_sp._CMW60451:0.1504263567)77.7/82:0.0296108211)92.1/91:0.0296493434	(((Cryptococcus_sp._DSM108351:4e-06	Cryptococcus_sp._DSM117830:4e-06	Cryptococcus_sp._DSM108352:4e-06	Cryptococcus_sp._DSM111205:4e-06	Cryptococcus_sp._DSM111204:2e-06	Cryptococcus_sp._NCYC1536:0.0015563998)100/100:0.0418472056	(Cryptococcus_sp._DSM109063:0.0237709922	Cryptococcus_sp._OR918:0.0150034219)99.8/100:0.0398498837)100/100:0.1898632946	Kwoniella_shandongensis_CBS12478:0.3412211096)100/100:0.0952452565)100/100:0.2118584088	Cryptococcus_sp._OR849:0.0262752716)99.6/100:0.0297303	Cryptococcus_floricola_DSM27421:0.0121432	Cryptococcus_wingfieldii_CBS7118:0.0084881613)98/100:0.0063059751);
(Cryptococcus_amylolentus_CBS6039:0.0000010001	Cryptococcus_amylolentus_CBS6273:0.0000010001	(((((((((((Cryptococcus_bacillisporus_CA1280:0.0032065866	Cryptococcus_bacillisporus_CA1873:0.0000010001)94.7/98:0.0097177607	(Cryptococcus_decagattii_7685027:0.0000010001	Cryptococcus_decagattii_CBS11687:0.0000010001)93.5/99:0.0097081428)76.6/75:0.0032838099	(Cryptococcus_tetragattii_CBS11718:0.0063576143	Cryptococcus_tetragattii_IND107:0.0000010001)99.9/100:0.0325714470)75.7/69:0.00317079	(Cryptococcus_sp._MF13:0.0031969575	Cryptococcus_sp._MF34:0.0000010001)97.4/99:0.0129086	(Cryptococcus_gattii_E566:0.0032209872	Cryptococcus_gattii_WM276:0.0000010001)91.9/97:0.0064422916)93.7/95:0.0109616685	(Cryptococcus_deuterogattii_CBS10090:0.0032944966	Cryptococcus_deuterogattii_R265:0.0033044835)81/94:0.0060831452)90/91:0.0303905015	(Cryptococcus_deneoformans_NIH12:0.0051686758	Cryptococcus_deneoformans_NIH433:0.0046150158)95.7/68:0.0546478	(((Cryptococcus_neoformans_125.91:0.0000020862	Cryptococcus_neoformans_H99:0.0032377792)95.5/100:0.0097649992	(Cryptococcus_neoformans_Bt1:0.0032383209	Cryptococcus_neoformans_Bt22:0.0000010001)83.2/93:0.00323713	Cryptococcus_neoformans_Bt206:4.1018e-06	Cryptococcus_neoformans_Ftc555-1:3.1017e-06)82.6/89:0.00643443	Cryptococcus_neoformans_PMHc1023.ENR:0.00784922	Cryptococcus_neoformans_T4:0.0098256773)98.8/100:0.0682788)99.3/98:0.1879899036	Cryptococcus_sp._CMW60451:0.6627829490)71.8/79:0.0770964994	((((Cryptococcus_sp._DSM108351:2.0002e-06	Cryptococcus_sp._NCYC1536:2.0002e-06	Cryptococcus_sp._DSM111205:0.0000010001)74.4/94:0.0027972446	Cryptococcus_sp._DSM108352:3.0003e-06	Cryptococcus_sp._DSM117830:3.0003e-06	Cryptococcus_sp._DSM111204:2.0002e-06)99.6/99:0.1398193706	Cryptococcus_sp._DSM109063:0.129052	Cryptococcus_sp._OR918:0.0968048)100/100:0.5119443096	Kwoniella_shandongensis_CBS12478:0.4846622520)86.4/89:0.1073611232)80.9/82:0.1000290314	(Cryptococcus_depauperatus_CBS7841:0.0000026473	Cryptococcus_depauperatus_CBS7855:0.0076803984)100/100:1.1345611019)100/100:0.3672519806	Cryptococcus_sp._OR849:0.0912490256)90.8/88:0.0690102705	Cryptococcus_floricola_DSM27421:0.0485619	Cryptococcus_wingfieldii_CBS7118:0.0226336)96.4/99:0.0303003942);
(Cryptococcus_amylolentus_CBS6039:0.0020522879	Cryptococcus_amylolentus_CBS6273:0.0000010000	(((((((((Cryptococcus_bacillisporus_CA1280:0.0000010000	Cryptococcus_bacillisporus_CA1873:0.0020490130)74.2/81:0.0020491203	(Cryptococcus_decagattii_7685027:0.0000010000	Cryptococcus_decagattii_CBS11687:0.0000010000)89.8/97:0.00411423	(Cryptococcus_gattii_E566:0.0020510399	Cryptococcus_gattii_WM276:0.0000010000)95/98:0.00616749)73.5/65:0.0020590036	((Cryptococcus_deuterogattii_CBS10090:0.0000010000	Cryptococcus_deuterogattii_R265:0.0000010000)88.5/97:0.0041471092	(Cryptococcus_sp._MF13:2e-06	Cryptococcus_sp._MF34:2e-06	(Cryptococcus_tetragattii_CBS11718:0.0020556749	Cryptococcus_tetragattii_IND107:0.0000010000)91.7/96:0.0041304289)76.6/75:0.0020515470)76/69:0.0020700662)99.7/96:0.0286928	((Cryptococcus_neoformans_125.91:0.0000010000	Cryptococcus_neoformans_Bt1:3e-06	Cryptococcus_neoformans_Bt206:3e-06	Cryptococcus_neoformans_H99:2e-06)72.9/90:0.0020518388	Cryptococcus_neoformans_Bt22:0.00205234	(Cryptococcus_neoformans_PMHc1023.ENR:0.0000010000	Cryptococcus_neoformans_T4:0.0000010000)95.6/100:0.00824566	Cryptococcus_neoformans_Ftc555-1:2e-06)87.9/92:0.0114471	(Cryptococcus_deneoformans_NIH12:0.0000010000	Cryptococcus_deneoformans_NIH433:0.0000010000)93.3/98:0.0115193865)97.1/83:0.0725874	(Cryptococcus_depauperatus_CBS7841:0.0101096533	Cryptococcus_depauperatus_CBS7855:0.0104451309)100/100:0.508722	Cryptococcus_sp._CMW60451:0.2496982171)90.8/87:0.0239072054	(((Cryptococcus_sp._DSM108351:3e-06	Cryptococcus_sp._DSM117830:3e-06	Cryptococcus_sp._DSM108352:4e-06	Cryptococcus_sp._DSM111204:4e-06	Cryptococcus_sp._NCYC1536:3e-06	Cryptococcus_sp._DSM111205:0.0043033527)99.1/100:0.0371665182	(Cryptococcus_sp._DSM109063:0.0136235988	Cryptococcus_sp._OR918:0.0148327624)89.4/95:0.0132673980)100/100:0.1169077346	Kwoniella_shandongensis_CBS12478:0.1247451249)97.4/98:0.0485125302)100/100:0.1052127758	Cryptococcus_sp._OR849:0.0390301007)91.1/89:0.0161916104	Cryptococcus_floricola_DSM27421:0.0082134053)73.1/79:0.0020615553	Cryptococcus_wingfieldii_CBS7118:0.0103451921)99.8/100:0.0167222331);
(Cryptococcus_amylolentus_CBS6039:0.0000010000	Cryptococcus_amylolentus_CBS6273:0.0024876800	((((((((((Cryptococcus_bacillisporus_CA1280:0.0000010000	Cryptococcus_bacillisporus_CA1873:0.0024782532)81.7/94:0.0024758607	(Cryptococcus_decagattii_7685027:0.0000010000	Cryptococcus_decagattii_CBS11687:0.0000010000)78.5/89:0.0024921885)79.1/67:0.0024716592	(Cryptococcus_gattii_E566:0.0024720712	Cryptococcus_gattii_WM276:0.0000010000)80.7/96:0.0024790208)76.3/68:0.00509606	(Cryptococcus_deuterogattii_CBS10090:0.0000010000	Cryptococcus_deuterogattii_R265:0.0000010000)85.8/92:0.00738533	((Cryptococcus_sp._MF13:0.0000010000	Cryptococcus_sp._MF34:0.0024721446)78.3/91:0.0024747555	(Cryptococcus_tetragattii_CBS11718:0.0049394028	Cryptococcus_tetragattii_IND107:0.0000010000)80/82:0.0024772149)75.3/70:0.0025353795)99.8/100:0.0365291602	(((Cryptococcus_neoformans_125.91:0.0000010000	Cryptococcus_neoformans_H99:0.0000010000)92.2/90:0.00248573	Cryptococcus_neoformans_Ftc555-1:2e-06	(Cryptococcus_neoformans_Bt1:2e-06	Cryptococcus_neoformans_Bt206:2e-06	Cryptococcus_neoformans_Bt22:0.0024910192)85.9/96:0.0024898006)81.7/73:0.0024971218	Cryptococcus_neoformans_PMHc1023.ENR:2e-06	Cryptococcus_neoformans_T4:2e-06)89.8/76:0.0077047766)76.5/84:0.0103977700	(Cryptococcus_deneoformans_NIH12:0.0000010000	Cryptococcus_deneoformans_NIH433:0.0000010000)94.9/98:0.0151891263)99.7/100:0.0931861695	(Cryptococcus_depauperatus_CBS7841:0.0074383273	Cryptococcus_depauperatus_CBS7855:0.0073597426)100/100:0.249062	(((Cryptococcus_sp._DSM108351:3e-06	Cryptococcus_sp._DSM111204:4e-06	Cryptococcus_sp._DSM117830:0.00244747	Cryptococcus_sp._NCYC1536:5e-06	Cryptococcus_sp._DSM108352:2e-06	Cryptococcus_sp._DSM111205:0.0000010000)99.2/100:0.0744378990	(Cryptococcus_sp._DSM109063:0.0246742540	Cryptococcus_sp._OR918:0.0057549179)97.3/99:0.0530601501)99.9/100:0.1437683082	Kwoniella_shandongensis_CBS12478:0.3526352607)99.5/99:0.142015)90.8/82:0.0333696139	Cryptococcus_sp._CMW60451:0.2181913804)100/100:0.1123165269	Cryptococcus_sp._OR849:0.0422074931)92/98:0.0223707834	(Cryptococcus_floricola_DSM27421:0.0127604546	Cryptococcus_wingfieldii_CBS7118:0.0024786535)76.9/92:0.0024940248)75.8/96:0.0025032469);
(Cryptococcus_amylolentus_CBS6039:0.0000009992	Cryptococcus_amylolentus_CBS6273:0.0000009992	((((((((((Cryptococcus_bacillisporus_CA1280:0.0036461155	Cryptococcus_bacillisporus_CA1873:0.0018229650)98.6/100:0.0129743209	(Cryptococcus_decagattii_7685027:0.0000009992	Cryptococcus_decagattii_CBS11687:0.0018987330)99.7/100:0.0197828134)76.4/68:0.0017439844	(Cryptococcus_gattii_E566:0.0000009992	Cryptococcus_gattii_WM276:0.0017974266)100/100:0.0298566630)80.2/68:0.0048184365	(Cryptococcus_tetragattii_CBS11718:0.0036699979	Cryptococcus_tetragattii_IND107:0.0036346080)99/100:0.0131414244)85.8/73:0.0050513460	(Cryptococcus_sp._MF13:0.0018077172	Cryptococcus_sp._MF34:0.0000009992)99.9/100:0.0209849651)93.2/92:0.0131120167	(Cryptococcus_deuterogattii_CBS10090:0.0071179477	Cryptococcus_deuterogattii_R265:0.0249335439)77.7/94:0.0063837572)99.7/100:0.0963604363	((Cryptococcus_deneoformans_NIH12:0.0064083920	Cryptococcus_deneoformans_NIH433:0.0075272935)99.9/99:0.0537452193	(((Cryptococcus_neoformans_125.91:0.0055466790	Cryptococcus_neoformans_H99:0.0037072001)96/100:0.0074135351	Cryptococcus_neoformans_Ftc555-1:0.0037062919)73.4/79:0.00718038	((Cryptococcus_neoformans_Bt1:0.0018350605	Cryptococcus_neoformans_Bt206:0.0000009992)95.1/99:0.0088038406	Cryptococcus_neoformans_Bt22:0.0059988980)73.3/80:0.00927567	(Cryptococcus_neoformans_PMHc1023.ENR:0.0000009992	Cryptococcus_neoformans_T4:0.0000009992)93/99:0.0077042872)99.7/98:0.0459553058)86.3/84:0.0398955328)100/100:0.552768	Cryptococcus_sp._CMW60451:0.641376	(Cryptococcus_depauperatus_CBS7841:0.0000024621	Cryptococcus_depauperatus_CBS7855:0.0165285001)100/100:0.896112	((((Cryptococcus_sp._DSM108351:1.9984e-06	Cryptococcus_sp._DSM108352:2.9976e-06	Cryptococcus_sp._DSM111204:2.9976e-06	Cryptococcus_sp._DSM117830:0.0000009992)77.9/93:0.0018893322	(Cryptococcus_sp._DSM111205:0.0019150395	Cryptococcus_sp._NCYC1536:0.0057274791)73/88:0.0019322292)100/100:0.2248840576	(Cryptococcus_sp._DSM109063:0.0648613933	Cryptococcus_sp._OR918:0.0208667613)82.2/91:0.0452644988)100/100:0.3410423024	Kwoniella_shandongensis_CBS12478:0.4269527967)98.2/99:0.1276220924)100/100:0.3397137485	Cryptococcus_sp._OR849:0.1158259971)99.8/100:0.1171198673	Cryptococcus_floricola_DSM27421:0.0353075	Cryptococcus_wingfieldii_CBS7118:0.0223886)99.8/100:0.0347726354);
(Cryptococcus_amylolentus_CBS6039:0.0000010000	Cryptococcus_amylolentus_CBS6273:0.0000010000	(((((((Cryptococcus_bacillisporus_CA1280:0.00505655	Cryptococcus_decagattii_7685027:6.113e-06	Cryptococcus_decagattii_CBS11687:3.2336e-06	Cryptococcus_bacillisporus_CA1873:0.0000010000)89.6/81:0.0135586	(Cryptococcus_gattii_E566:0.0000010000	Cryptococcus_gattii_WM276:0.0000010000)97.1/99:0.0286371	((Cryptococcus_sp._MF13:0.0000010000	Cryptococcus_sp._MF34:0.0000010000)89.5/96:0.0100419800	(Cryptococcus_tetragattii_CBS11718:0.0000010000	Cryptococcus_tetragattii_IND107:0.0000010000)79/89:0.0048749840)78/87:0.0084555	(Cryptococcus_deuterogattii_CBS10090:0.0000010000	Cryptococcus_deuterogattii_R265:0.0000010000)93.6/96:0.0166008877)89.7/84:0.0384591775	(Cryptococcus_deneoformans_NIH12:0.0000010000	Cryptococcus_deneoformans_NIH433:0.0000010000)98.5/99:0.0664953	(Cryptococcus_neoformans_125.91:6e-06	Cryptococcus_neoformans_Ftc555-1:6e-06	Cryptococcus_neoformans_Bt1:5e-06	Cryptococcus_neoformans_H99:4e-06	Cryptococcus_neoformans_Bt22:3e-06	Cryptococcus_neoformans_Bt206:2e-06	(Cryptococcus_neoformans_PMHc1023.ENR:0.0000010000	Cryptococcus_neoformans_T4:0.0000010000)84.6/94:0.0049407743)87.6/86:0.033744)99.4/96:0.1410485361	(Cryptococcus_depauperatus_CBS7841:0.0000010000	Cryptococcus_depauperatus_CBS7855:0.0000010000)100/100:0.664445	Cryptococcus_sp._CMW60451:0.206255)71/55:0.0285812819	(((Cryptococcus_sp._DSM108351:4e-06	Cryptococcus_sp._DSM111205:4e-06	Cryptococcus_sp._DSM108352:4e-06	Cryptococcus_sp._DSM111204:4e-06	Cryptococcus_sp._NCYC1536:2e-06	Cryptococcus_sp._DSM117830:0.0216188041)98.3/100:0.0606994520	(Cryptococcus_sp._DSM109063:0.0421443565	Cryptococcus_sp._OR918:0.0048378659)76.1/69:0.0109282513)100/97:0.2354430443	Kwoniella_shandongensis_CBS12478:0.2593496714)88.4/66:0.0924406555)100/100:0.2632668629	Cryptococcus_sp._OR849:0.0237784731)87.1/97:0.0377330918	(Cryptococcus_floricola_DSM27421:0.0164286105	Cryptococcus_wingfieldii_CBS7118:0.0084056137)70.1/87:0.0052930976)79.4/86:0.0073885449);
(Cryptococcus_amylolentus_CBS6039:0.0000010011	Cryptococcus_amylolentus_CBS6273:0.0000010011	((((((((((Cryptococcus_bacillisporus_CA1280:0.0044734667	Cryptococcus_bacillisporus_CA1873:0.0044788333)90.8/98:0.0135195297	Cryptococcus_decagattii_7685027:0.0193661559)92.9/98:0.0282863532	(Cryptococcus_gattii_WM276:0.0214599405	Cryptococcus_tetragattii_IND107:0.0123755003)82.2/82:0.0122979134)89.1/78:0.0329550700	Cryptococcus_gattii_E566:0.012795	Cryptococcus_tetragattii_CBS11718:0.0127836)76.5/54:0.00422651	Cryptococcus_decagattii_CBS11687:0.0127594	(Cryptococcus_sp._MF13:0.0085385446	Cryptococcus_sp._MF34:0.0042630313)99.4/98:0.0349170135)90.8/69:0.0434026	(Cryptococcus_deuterogattii_CBS10090:0.0000010011	Cryptococcus_deuterogattii_R265:0.0000010011)94.3/98:0.0513187	((Cryptococcus_deneoformans_NIH12:0.0085482291	Cryptococcus_deneoformans_NIH433:0.0000010011)92.3/98:0.0232926671	(Cryptococcus_neoformans_125.91:0.0129740722	(Cryptococcus_neoformans_Bt1:3.0033e-06	Cryptococcus_neoformans_Bt206:4.0044e-06	Cryptococcus_neoformans_H99:4.0044e-06	Cryptococcus_neoformans_Bt22:0.00428388	Cryptococcus_neoformans_Ftc555-1:0.0042869278)87.9/96:0.00429184	(Cryptococcus_neoformans_PMHc1023.ENR:0.0000010011	Cryptococcus_neoformans_T4:0.0000010011)94.5/97:0.00858009)98.7/100:0.0477719864)97.5/99:0.0627831580)100/100:0.3627172457	((((Cryptococcus_sp._DSM108351:2.0022e-06	Cryptococcus_sp._DSM111205:2.0022e-06	Cryptococcus_sp._NCYC1536:0.0000010011)74.9/87:0.0049708131	(Cryptococcus_sp._DSM108352:2.0022e-06	Cryptococcus_sp._DSM117830:2.0022e-06	Cryptococcus_sp._DSM111204:0.0000010011)82.5/91:0.0081129556)93.8/97:0.0562088479	(Cryptococcus_sp._DSM109063:0.0158769576	Cryptococcus_sp._OR918:0.0106004961)94.7/99:0.0556479224)99.9/100:0.2872989613	Kwoniella_shandongensis_CBS12478:0.5025604834)89.7/89:0.1873765437)94/95:0.1223031435	((Cryptococcus_depauperatus_CBS7841:0.0091218668	Cryptococcus_depauperatus_CBS7855:0.0245910428)100/100:0.9161788037	Cryptococcus_sp._CMW60451:0.2298159740)88.3/94:0.1145029659)99.9/100:0.3235753369	Cryptococcus_sp._OR849:0.0503336719)94.5/97:0.073366	Cryptococcus_wingfieldii_CBS7118:0.0180404	Cryptococcus_floricola_DSM27421:0.0220591639)98.6/100:0.0303158405);
(Cryptococcus_amylolentus_CBS6039:0.0000010000	Cryptococcus_amylolentus_CBS6273:0.0000010000	(((((((Cryptococcus_bacillisporus_CA1280:0.00610508	(Cryptococcus_sp._MF13:0.0030538201	Cryptococcus_sp._MF34:0.0030792422)99.3/95:0.0185426	Cryptococcus_bacillisporus_CA1873:0.00611868	((Cryptococcus_deuterogattii_CBS10090:0.0000010000	Cryptococcus_deuterogattii_R265:0.0000010000)88.5/97:0.0061800552	((Cryptococcus_gattii_E566:0.0000010000	Cryptococcus_gattii_WM276:0.0000010000)76.1/95:0.0030700649	(Cryptococcus_tetragattii_CBS11718:0.0000010000	Cryptococcus_tetragattii_IND107:0.0000010000)97.2/100:0.0123867344)76.6/83:0.0030610412)77.7/80:0.00304389)75.1/64:0.0025396151	(Cryptococcus_decagattii_7685027:0.0000010000	Cryptococcus_decagattii_CBS11687:0.0000010000)92.4/97:0.0096982934)91.2/88:0.0304390020	(Cryptococcus_deneoformans_NIH12:0.0000010000	Cryptococcus_deneoformans_NIH433:0.0000010000)97.3/100:0.0436779	(((Cryptococcus_neoformans_125.91:0.00306569	Cryptococcus_neoformans_H99:2e-06	Cryptococcus_neoformans_Bt22:0.0030606507)85.8/93:0.0030676695	Cryptococcus_neoformans_Bt1:3e-06	Cryptococcus_neoformans_Ftc555-1:0.00307772	Cryptococcus_neoformans_Bt206:2e-06)73.4/83:0.0029950495	(Cryptococcus_neoformans_PMHc1023.ENR:0.0000010000	Cryptococcus_neoformans_T4:0.0000010000)93.4/98:0.0093184508)99.8/98:0.0562437)100/100:0.2350487722	(((Cryptococcus_sp._DSM108351:5e-06	Cryptococcus_sp._DSM111204:5e-06	Cryptococcus_sp._DSM117830:4e-06	Cryptococcus_sp._DSM108352:3e-06	Cryptococcus_sp._DSM111205:2e-06	Cryptococcus_sp._NCYC1536:0.0031979908)100/100:0.0905697105	(Cryptococcus_sp._DSM109063:0.0232262665	Cryptococcus_sp._OR918:0.0127386188)76.4/83:0.0104128357)96.8/96:0.0981397058	Kwoniella_shandongensis_CBS12478:0.2229364516)98.5/99:0.1449631920)92.9/89:0.155637	(Cryptococcus_depauperatus_CBS7841:0.0022720447	Cryptococcus_depauperatus_CBS7855:0.0168689923)100/100:0.415363	Cryptococcus_sp._CMW60451:0.1603081984)100/100:0.334267	Cryptococcus_sp._OR849:0.0613649	Cryptococcus_wingfieldii_CBS7118:0.0093340706)74.8/87:0.0031221332	Cryptococcus_floricola_DSM27421:0.0031077822)99.6/100:0.0219770241);
(Cryptococcus_amylolentus_CBS6039:0.0000010000	Cryptococcus_amylolentus_CBS6273:0.0000010000	((((((((Cryptococcus_bacillisporus_CA1280:0.00333794	(Cryptococcus_decagattii_7685027:0.0016620657	Cryptococcus_decagattii_CBS11687:0.0016711222)97.1/100:0.00671651	Cryptococcus_bacillisporus_CA1873:0.0033320379)85.1/72:0.00166656	(Cryptococcus_tetragattii_CBS11718:0.0016597582	Cryptococcus_tetragattii_IND107:0.0000010000)96.3/100:0.0066821	(Cryptococcus_gattii_E566:0.0016599088	Cryptococcus_gattii_WM276:0.0000010000)99.5/94:0.0100708375)76.5/44:0.0014424979	(Cryptococcus_sp._MF13:0.0000010000	Cryptococcus_sp._MF34:0.0000010000)97.6/99:0.0069536805)89.4/68:0.0054419405	(Cryptococcus_deuterogattii_CBS10090:0.0000010000	Cryptococcus_deuterogattii_R265:0.0000010000)98.5/100:0.0154693320)95.4/98:0.0328267642	((Cryptococcus_deneoformans_NIH12:0.0000010000	Cryptococcus_deneoformans_NIH433:0.0000010000)99/100:0.0271703422	((Cryptococcus_neoformans_125.91:0.00168097	Cryptococcus_neoformans_Bt206:0.00167786	Cryptococcus_neoformans_Bt1:4e-06	Cryptococcus_neoformans_Bt22:4e-06	Cryptococcus_neoformans_H99:3e-06	Cryptococcus_neoformans_Ftc555-1:0.0067245886)75.7/84:0.0018902047	(Cryptococcus_neoformans_PMHc1023.ENR:0.0033844485	Cryptococcus_neoformans_T4:0.0016627801)91.3/98:0.0065537457)99.2/99:0.0248170746)96.9/99:0.0402909708)100/100:0.2056111604	(((Cryptococcus_depauperatus_CBS7841:0.0182267589	Cryptococcus_depauperatus_CBS7855:0.0000010000)100/100:0.6356973554	Cryptococcus_sp._CMW60451:0.1359900786)95.4/95:0.1136351037	(((((Cryptococcus_sp._DSM108351:0.0000010000	Cryptococcus_sp._DSM111205:0.0016162770)84.7/99:0.0016136039	Cryptococcus_sp._NCYC1536:0.0000010000)80.6/97:0.0016114656	Cryptococcus_sp._DSM108352:3e-06	Cryptococcus_sp._DSM111204:3e-06	Cryptococcus_sp._DSM117830:2e-06)99.8/100:0.0801282145	Cryptococcus_sp._DSM109063:0.0436583	Cryptococcus_sp._OR918:0.0397645)100/100:0.2294948473	Kwoniella_shandongensis_CBS12478:0.2938384442)95.7/98:0.0807052504)89.3/87:0.0594671238)100/100:0.3150310114	Cryptococcus_sp._OR849:0.1026625243)95.2/97:0.0476030573	(Cryptococcus_floricola_DSM27421:0.0186456772	Cryptococcus_wingfieldii_CBS7118:0.0020445468)84.8/94:0.0082528892)97/100:0.0209236239);
(Cryptococcus_amylolentus_CBS6039:0.0000025247	Cryptococcus_amylolentus_CBS6273:0.0211607114	((((((((((Cryptococcus_bacillisporus_CA1280:0.0030881785	Cryptococcus_bacillisporus_CA1873:0.0015411836)94.4/99:0.0073861758	(Cryptococcus_decagattii_7685027:0.0015448784	Cryptococcus_decagattii_CBS11687:0.0000009999)99.7/100:0.0188129504)96.5/97:0.0098404931	(Cryptococcus_tetragattii_CBS11718:0.0078031749	Cryptococcus_tetragattii_IND107:0.0015233708)99/100:0.0108705422)71.3/51:0.0015325768	((Cryptococcus_gattii_E566:0.0000009999	Cryptococcus_gattii_WM276:0.0000009999)100/100:0.0204279022	(Cryptococcus_sp._MF13:0.0000009999	Cryptococcus_sp._MF34:0.0000009999)100/99:0.0236541948)75.2/51:0.0015378457)88.8/75:0.0062201080	(Cryptococcus_deuterogattii_CBS10090:0.0046559507	Cryptococcus_deuterogattii_R265:0.0000009999)97.8/100:0.0140257676)91.5/91:0.0410179353	((Cryptococcus_deneoformans_NIH12:0.0048643159	Cryptococcus_deneoformans_NIH433:0.0013739106)98.8/100:0.0242886217	((Cryptococcus_neoformans_125.91:0.00337232	Cryptococcus_neoformans_Bt1:0.00168801	Cryptococcus_neoformans_H99:0.00168756	Cryptococcus_neoformans_Bt206:4.0988e-06	(Cryptococcus_neoformans_Bt22:0.0000027701	Cryptococcus_neoformans_Ftc555-1:0.0016816247)85.5/91:0.0016841192)99.3/100:0.0115359	Cryptococcus_neoformans_T4:0.00138996	Cryptococcus_neoformans_PMHc1023.ENR:0.0048183322)99.8/100:0.0293473132)96.7/96:0.0614181532)99.9/100:0.3600304921	((((Cryptococcus_sp._DSM108351:0.0000009999	Cryptococcus_sp._NCYC1536:0.0000009999)74.6/92:0.00452447	Cryptococcus_sp._DSM111205:0.00226246	Cryptococcus_sp._DSM117830:0.00226246	Cryptococcus_sp._DSM108352:3.3935e-06	Cryptococcus_sp._DSM111204:3.3935e-06)99.8/100:0.3313141260	(Cryptococcus_sp._DSM109063:0.1555604904	Cryptococcus_sp._OR918:0.1807191217)95.4/95:0.1986842140)100/100:0.6700758981	Kwoniella_shandongensis_CBS12478:1.5290272007)96.4/74:0.3859152597)74.3/63:0.1193997835	((Cryptococcus_depauperatus_CBS7841:0.0094149796	Cryptococcus_depauperatus_CBS7855:0.0090454187)100/100:0.5978968332	Cryptococcus_sp._CMW60451:0.5041331830)99.1/96:0.2650167088)100/100:0.8411966178	Cryptococcus_sp._OR849:0.2568565220)99.8/100:0.2057818698	(Cryptococcus_floricola_DSM27421:0.0324572178	Cryptococcus_wingfieldii_CBS7118:0.0155860372)97.3/100:0.0335788239)99.1/100:0.0438357854);
(Cryptococcus_amylolentus_CBS6039:0.0000009990	Cryptococcus_amylolentus_CBS6273:0.0000009990	((((((((Cryptococcus_bacillisporus_CA1280:0.0012744608	Cryptococcus_bacillisporus_CA1873:0.0000009990)89.7/99:0.0037368969	(Cryptococcus_decagattii_7685027:0.0012860108	Cryptococcus_decagattii_CBS11687:0.0025536935)99.9/100:0.0152581146)94.3/98:0.0055844416	(Cryptococcus_gattii_E566:0.0000009990	Cryptococcus_gattii_WM276:0.0000009990)96.9/100:0.0074639621)82.2/84:0.00563624	((Cryptococcus_sp._MF13:0.0000009990	Cryptococcus_sp._MF34:0.0000009990)92/98:0.0038915525	(Cryptococcus_tetragattii_CBS11718:0.0000009990	Cryptococcus_tetragattii_IND107:0.0013146856)99.4/100:0.0106262401)82.7/74:0.00398672	(Cryptococcus_deuterogattii_CBS10090:0.0000009990	Cryptococcus_deuterogattii_R265:0.0012714700)98.4/100:0.0128715791)96.7/94:0.0305404501	((Cryptococcus_deneoformans_NIH12:0.0000009990	Cryptococcus_deneoformans_NIH433:0.0000009990)99.9/100:0.0288366771	((Cryptococcus_neoformans_125.91:0.0012789503	(Cryptococcus_neoformans_Bt1:1.998e-06	Cryptococcus_neoformans_Bt22:3.996e-06	Cryptococcus_neoformans_H99:3.996e-06	Cryptococcus_neoformans_Ftc555-1:2.997e-06	Cryptococcus_neoformans_Bt206:0.0012791717)77.7/86:0.0012802362)79.6/90:0.0023163146	(Cryptococcus_neoformans_PMHc1023.ENR:0.0012761698	Cryptococcus_neoformans_T4:0.0000009990)99.2/100:0.0118811718)99.9/100:0.0236375351)85/92:0.0167970982)100/100:0.332227	((Cryptococcus_depauperatus_CBS7841:0.0111110723	Cryptococcus_depauperatus_CBS7855:0.0081497199)100/100:0.3436655596	Cryptococcus_sp._CMW60451:0.3342245684)100/100:0.320502	((((Cryptococcus_sp._DSM108351:0.0013580031	Cryptococcus_sp._NCYC1536:0.0000009990)85.5/96:0.0013621	Cryptococcus_sp._DSM111205:0.00136386	Cryptococcus_sp._DSM108352:2.997e-06	Cryptococcus_sp._DSM117830:2.997e-06	Cryptococcus_sp._DSM111204:0.0000009990)100/100:0.0946813026	(Cryptococcus_sp._DSM109063:0.0539858390	Cryptococcus_sp._OR918:0.0571357131)95.1/99:0.0451311212)100/100:0.3632567834	Kwoniella_shandongensis_CBS12478:0.5775104364)95/95:0.1468179566)100/100:0.4357519232	Cryptococcus_sp._OR849:0.0519078090)99.2/97:0.0688922622	Cryptococcus_floricola_DSM27421:0.020607	Cryptococcus_wingfieldii_CBS7118:0.0168982)98.4/100:0.0138275082);
(Cryptococcus_amylolentus_CBS6039:0.0000009981	Cryptococcus_amylolentus_CBS6273:0.0017679354	((((((((Cryptococcus_bacillisporus_CA1280:0.0017658788	Cryptococcus_bacillisporus_CA1873:0.0017648112)96.5/99:0.0110219	(Cryptococcus_decagattii_7685027:0.0038767199	Cryptococcus_decagattii_CBS11687:0.0000009981)99.9/100:0.0235982	(Cryptococcus_deuterogattii_CBS10090:0.0000009981	Cryptococcus_deuterogattii_R265:0.0000009981)99.7/100:0.0181121	(Cryptococcus_gattii_E566:0.0000009981	Cryptococcus_gattii_WM276:0.0000009981)93.1/98:0.0102889	(Cryptococcus_sp._MF13:0.0000009981	Cryptococcus_sp._MF34:0.0035453207)95.1/99:0.0110407)91.7/85:0.0094958675	(Cryptococcus_tetragattii_CBS11718:0.0017701482	Cryptococcus_tetragattii_IND107:0.0017530276)99.6/100:0.0205051293)99.2/100:0.0535358297	((Cryptococcus_deneoformans_NIH12:0.0035441860	Cryptococcus_deneoformans_NIH433:0.0035086295)98.5/100:0.0206614003	(Cryptococcus_neoformans_125.91:0.003506	Cryptococcus_neoformans_H99:0.003506	(Cryptococcus_neoformans_Bt1:0.0000009981	Cryptococcus_neoformans_Bt206:0.0035355139)96.5/99:0.00705306	(Cryptococcus_neoformans_Bt22:0.0000009981	Cryptococcus_neoformans_Ftc555-1:0.0000009981)96/98:0.00527492	(Cryptococcus_neoformans_PMHc1023.ENR:0.0017481598	Cryptococcus_neoformans_T4:0.0000009981)98.6/99:0.00702387)96.5/97:0.0190144871)86.4/93:0.0185960555)100/100:0.2058871368	((((Cryptococcus_sp._DSM108351:0.0000009981	Cryptococcus_sp._NCYC1536:0.0000009981)74.1/93:0.0017652143	(Cryptococcus_sp._DSM108352:0.0000009981	Cryptococcus_sp._DSM111204:0.0000009981)92.5/97:0.00176697	Cryptococcus_sp._DSM111205:2.9943e-06	Cryptococcus_sp._DSM117830:1.9962e-06)100/100:0.1314926279	(Cryptococcus_sp._DSM109063:0.0541179206	Cryptococcus_sp._OR918:0.0431821524)92.4/96:0.0390265347)100/100:0.2286215702	Kwoniella_shandongensis_CBS12478:0.5911451236)99.6/100:0.1862076418)88/93:0.0670403370	((Cryptococcus_depauperatus_CBS7841:0.0114278353	Cryptococcus_depauperatus_CBS7855:0.0257257233)100/100:0.6544115856	Cryptococcus_sp._CMW60451:0.4830585450)99.2/100:0.2000607608)100/100:0.3377612158	Cryptococcus_sp._OR849:0.1735355481)99.6/99:0.10939	Cryptococcus_floricola_DSM27421:0.0248833	Cryptococcus_wingfieldii_CBS7118:0.0196859045)100/100:0.0404146927);
(Cryptococcus_amylolentus_CBS6039:0.0000010000	Cryptococcus_amylolentus_CBS6273:0.0000010000	(((((((Cryptococcus_bacillisporus_CA1280:0.0025996507	Cryptococcus_bacillisporus_CA1873:0.0000010000)88.4/97:0.0052168770	(Cryptococcus_decagattii_7685027:0.0000010000	Cryptococcus_decagattii_CBS11687:0.0000010000)93.2/99:0.0078524812)76.4/88:0.0026605990	((Cryptococcus_deuterogattii_CBS10090:0.0000010000	Cryptococcus_deuterogattii_R265:0.0000010000)96.8/98:0.0105024709	((Cryptococcus_gattii_E566:0.0000010000	Cryptococcus_gattii_WM276:0.0000010000)84.1/97:0.0026016573	Cryptococcus_sp._MF13:4e-06	Cryptococcus_tetragattii_IND107:4e-06	Cryptococcus_sp._MF34:0.0026068	Cryptococcus_tetragattii_CBS11718:2e-06)75.2/83:0.0026189012)75.2/70:0.0025759902)73.8/73:0.0034318348	(Cryptococcus_deneoformans_NIH12:0.0000010000	Cryptococcus_deneoformans_NIH433:0.0000010000)90.6/96:0.0188273	(Cryptococcus_neoformans_125.91:3e-06	Cryptococcus_neoformans_Bt206:7e-06	Cryptococcus_neoformans_Ftc555-1:7e-06	Cryptococcus_neoformans_Bt22:6e-06	Cryptococcus_neoformans_H99:5e-06	Cryptococcus_neoformans_T4:4e-06	Cryptococcus_neoformans_PMHc1023.ENR:0.00266806	Cryptococcus_neoformans_Bt1:0.0026653469)92/95:0.0199967)99.7/100:0.129579	((Cryptococcus_depauperatus_CBS7841:0.0026697848	Cryptococcus_depauperatus_CBS7855:0.0025910659)100/100:0.1788104744	Cryptococcus_sp._CMW60451:0.1016621069)72.3/81:0.0752264	((((Cryptococcus_sp._DSM108351:2e-06	Cryptococcus_sp._DSM117830:2e-06	Cryptococcus_sp._NCYC1536:0.0000010000)85.4/97:0.0027139402	Cryptococcus_sp._DSM108352:2e-06	Cryptococcus_sp._DSM111204:2e-06)76.4/93:0.0027155778	Cryptococcus_sp._DSM111205:0.0000010000)93.9/99:0.0180020070	(Cryptococcus_sp._DSM109063:0.0167003379	Cryptococcus_sp._OR918:0.0055274141)93.5/98:0.0164059966)100/100:0.141793	Kwoniella_shandongensis_CBS12478:0.224109)100/100:0.1422476212	Cryptococcus_sp._OR849:0.0287067985)76.5/77:0.0202155243	(Cryptococcus_floricola_DSM27421:0.0053042351	Cryptococcus_wingfieldii_CBS7118:0.0026206543)76.5/88:0.0036382600)77.9/85:0.0043986940);
(Cryptococcus_amylolentus_CBS6039:0.0000010000	Cryptococcus_amylolentus_CBS6273:0.0049902866	((((((((Cryptococcus_bacillisporus_CA1280:2e-06	Cryptococcus_bacillisporus_CA1873:0.00475384	(Cryptococcus_decagattii_CBS11687:0.0000010000	((Cryptococcus_deuterogattii_CBS10090:0.0048019539	Cryptococcus_gattii_E566:0.0096265470)78.5/76:0.0047595449	Cryptococcus_tetragattii_CBS11718:0.0047579951)95.1/86:0.0147751613)97.8/74:0.0243701	Cryptococcus_decagattii_7685027:0.0047487512)96.2/63:0.0146641092	Cryptococcus_sp._MF13:2e-06	Cryptococcus_sp._MF34:0.00475995	Cryptococcus_tetragattii_IND107:0.00476954)85.7/75:0.00476541	Cryptococcus_deuterogattii_R265:2e-06	Cryptococcus_gattii_WM276:0.0095988161)93/99:0.0387502669	(Cryptococcus_deneoformans_NIH12:0.0000010000	Cryptococcus_deneoformans_NIH433:0.0000010000)99.2/100:0.0406846	(Cryptococcus_neoformans_125.91:5e-06	Cryptococcus_neoformans_Bt206:5e-06	Cryptococcus_neoformans_Bt1:4e-06	Cryptococcus_neoformans_H99:3e-06	Cryptococcus_neoformans_Bt22:3e-06	Cryptococcus_neoformans_Ftc555-1:3e-06	(Cryptococcus_neoformans_PMHc1023.ENR:0.0000010000	Cryptococcus_neoformans_T4:0.0097066450)83.9/88:0.0048332442)85.8/79:0.015217)99.9/100:0.2088524294	((Cryptococcus_depauperatus_CBS7841:0.0000010000	Cryptococcus_depauperatus_CBS7855:0.0198686410)100/100:0.2492222817	Cryptococcus_sp._CMW60451:0.2806147257)96.5/99:0.1539695682)80.6/85:0.0507308929	(((Cryptococcus_sp._DSM108351:2e-06	Cryptococcus_sp._DSM111204:4e-06	Cryptococcus_sp._NCYC1536:4e-06	Cryptococcus_sp._DSM111205:3e-06	Cryptococcus_sp._DSM108352:2e-06	Cryptococcus_sp._DSM117830:2e-06)98.9/100:0.1166698154	(Cryptococcus_sp._DSM109063:0.0182904975	Cryptococcus_sp._OR918:0.0000022457)90.5/93:0.0424541408)84.1/85:0.1190084292	Kwoniella_shandongensis_CBS12478:0.3230720884)98.4/99:0.2120090990)100/100:0.3988222340	Cryptococcus_sp._OR849:0.1311490686)87.6/92:0.0683024787	Cryptococcus_floricola_DSM27421:0.000805531	Cryptococcus_wingfieldii_CBS7118:0.00582884)94.5/99:0.0303639299);
(Cryptococcus_amylolentus_CBS6039:0.0000010000	Cryptococcus_amylolentus_CBS6273:0.0063425279	((((((Cryptococcus_bacillisporus_CA1280:0.0018255491	Cryptococcus_bacillisporus_CA1873:0.0019068826)91.1/95:0.0117769	(Cryptococcus_decagattii_7685027:0.0000010000	Cryptococcus_decagattii_CBS11687:0.0000010000)99.5/100:0.0221273	((Cryptococcus_deuterogattii_CBS10090:0.0000010000	Cryptococcus_deuterogattii_R265:0.0000010000)95.7/99:0.0096242999	(Cryptococcus_gattii_E566:0.0000010000	Cryptococcus_gattii_WM276:0.0000010000)96.8/100:0.0236416	(Cryptococcus_sp._MF13:0.0325938798	Cryptococcus_sp._MF34:0.0000010000)78.1/92:0.0140024	(Cryptococcus_tetragattii_CBS11718:0.0000010000	Cryptococcus_tetragattii_IND107:0.0000010000)86.9/94:0.0105555)86.2/94:0.0073750140)94.6/98:0.0244858883	((Cryptococcus_deneoformans_NIH12:0.0018823266	Cryptococcus_deneoformans_NIH433:0.0000010000)98.9/100:0.0263040577	((Cryptococcus_neoformans_125.91:3e-06	Cryptococcus_neoformans_Bt1:4e-06	Cryptococcus_neoformans_Ftc555-1:4e-06	Cryptococcus_neoformans_H99:2e-06	Cryptococcus_neoformans_Bt206:2e-06	Cryptococcus_neoformans_Bt22:0.00377273)77.8/88:0.0019021690	(Cryptococcus_neoformans_PMHc1023.ENR:0.0018823901	Cryptococcus_neoformans_T4:0.0018899055)87.2/95:0.0037700171)99.9/100:0.0319377274)97.2/99:0.0301509257)100/100:0.151165	((Cryptococcus_sp._DSM108351:4e-06	Cryptococcus_sp._NCYC1536:4e-06	Cryptococcus_sp._DSM117830:3e-06	Cryptococcus_sp._DSM111205:2e-06	(Cryptococcus_sp._DSM108352:0.0000010000	Cryptococcus_sp._DSM111204:0.0000010000)75.6/95:0.0018359592)100/100:0.0768380276	(Cryptococcus_sp._DSM109063:0.0296823285	Cryptococcus_sp._OR918:0.0173887651)80.7/85:0.0134383320)100/100:0.142013	((Cryptococcus_depauperatus_CBS7841:0.0038427077	Cryptococcus_depauperatus_CBS7855:0.0000010000)100/100:0.0764162349	Cryptococcus_sp._CMW60451:0.0831932998)99.2/100:0.0713050208)96.3/87:0.0507674418	Kwoniella_shandongensis_CBS12478:0.1746057807)100/100:0.1804502648	(Cryptococcus_floricola_DSM27421:0.0017671860	Cryptococcus_wingfieldii_CBS7118:0.0160856190)95.6/96:0.017949	Cryptococcus_sp._OR849:0.0733109)83.4/94:0.0060372794);
(Cryptococcus_amylolentus_CBS6039:0.0000010000	Cryptococcus_amylolentus_CBS6273:0.0130151752	((((((((((Cryptococcus_bacillisporus_CA1280:0.0000010000	Cryptococcus_bacillisporus_CA1873:0.0000010000)92.2/97:0.0117704250	(Cryptococcus_decagattii_7685027:0.0024694757	Cryptococcus_decagattii_CBS11687:0.0024846197)99.9/100:0.0333579434)95.3/90:0.0138257	(Cryptococcus_sp._MF13:0.0046480901	Cryptococcus_sp._MF34:0.0000010000)98.3/100:0.020903	(Cryptococcus_tetragattii_CBS11718:0.0000010000	Cryptococcus_tetragattii_IND107:0.0000010000)97.6/99:0.0183691	(Cryptococcus_gattii_E566:0.0022677294	Cryptococcus_gattii_WM276:0.0000010000)99.9/100:0.0286568152)92.2/81:0.0116880071	(Cryptococcus_deuterogattii_CBS10090:0.0022998110	Cryptococcus_deuterogattii_R265:0.0045744111)72.8/85:0.0029748912)99.9/100:0.0715741929	(Cryptococcus_neoformans_125.91:3e-06	(Cryptococcus_neoformans_PMHc1023.ENR:0.0000010000	Cryptococcus_neoformans_T4:0.0000010000)96.7/96:0.00699796	Cryptococcus_neoformans_Bt1:0.00698737	Cryptococcus_neoformans_Bt206:0.00940918	(Cryptococcus_neoformans_Bt22:0.0023651433	Cryptococcus_neoformans_Ftc555-1:0.0000010000)95.6/97:0.00710268	Cryptococcus_neoformans_H99:0.0070416057)98.5/99:0.0409619719)89.8/91:0.0352059523	(Cryptococcus_deneoformans_NIH12:0.0095147972	Cryptococcus_deneoformans_NIH433:0.0058438736)96.8/100:0.0609890834)100/100:0.3874150170	(((Cryptococcus_sp._DSM108351:0.0000021069	(Cryptococcus_sp._DSM108352:2e-06	Cryptococcus_sp._DSM117830:2e-06	((Cryptococcus_sp._DSM111204:2e-06	Cryptococcus_sp._NCYC1536:2e-06	Cryptococcus_sp._DSM111205:0.0000010000)85.1/91:0.0201338323	Cryptococcus_sp._OR918:0.4452259011)90.4/95:0.0284442912)100/100:0.2557589625)100/100:0.3661677125	Cryptococcus_sp._DSM109063:0.0277732697)99.9/100:0.3421068926	Kwoniella_shandongensis_CBS12478:0.2851147567)99.9/100:0.3094881585)97.9/99:0.1688794997	((Cryptococcus_depauperatus_CBS7841:0.0132426162	Cryptococcus_depauperatus_CBS7855:0.0130600864)100/100:0.4880595123	Cryptococcus_sp._CMW60451:0.4669467817)85.7/92:0.0619444348)99.7/100:0.1889463534	Cryptococcus_sp._OR849:0.1464050008)97.8/94:0.0659048	Cryptococcus_floricola_DSM27421:0.0156556	Cryptococcus_wingfieldii_CBS7118:0.0159488968)78.7/85:0.0032128652);
(Cryptococcus_amylolentus_CBS6039:0.0085422137	Cryptococcus_amylolentus_CBS6273:0.0112457402	(((((((((Cryptococcus_bacillisporus_CA1280:0.0000010000	Cryptococcus_bacillisporus_CA1873:0.0000010000)88.5/99:0.0071711789	(Cryptococcus_decagattii_7685027:0.0000010000	Cryptococcus_decagattii_CBS11687:0.0000010000)92.3/98:0.0088615004)81.2/92:0.0043564298	(Cryptococcus_gattii_E566:0.0000010000	Cryptococcus_gattii_WM276:0.0000010000)93.6/99:0.0076267862)74.6/87:0.0025432169	(Cryptococcus_sp._MF13:0.00506743	(Cryptococcus_tetragattii_CBS11718:0.0000010000	Cryptococcus_tetragattii_IND107:0.0000010000)93.3/98:0.0128645	Cryptococcus_sp._MF34:0.0000010000)79.8/90:0.0025256234)76.6/84:0.0021171270	(Cryptococcus_deuterogattii_CBS10090:0.0000010000	Cryptococcus_deuterogattii_R265:0.0000010000)74.1/92:0.0029861395)99.3/100:0.0736860371	((Cryptococcus_deneoformans_NIH12:0.0000010000	Cryptococcus_deneoformans_NIH433:0.0000010000)99.6/100:0.0437741493	((Cryptococcus_neoformans_125.91:3e-06	Cryptococcus_neoformans_Bt1:0.00259103	Cryptococcus_neoformans_Bt206:5e-06	Cryptococcus_neoformans_Bt22:5e-06	Cryptococcus_neoformans_H99:2e-06	Cryptococcus_neoformans_Ftc555-1:0.0000010000)80.5/83:0.0025784935	Cryptococcus_neoformans_PMHc1023.ENR:2e-06	Cryptococcus_neoformans_T4:2e-06)96/96:0.0243345737)82.8/87:0.0192530450)100/100:0.157503	(Cryptococcus_depauperatus_CBS7841:0.0045801781	Cryptococcus_depauperatus_CBS7855:0.0086588978)100/100:0.321377	Cryptococcus_sp._CMW60451:0.232961	(((Cryptococcus_sp._DSM108351:2e-06	Cryptococcus_sp._DSM108352:5e-06	Cryptococcus_sp._DSM111204:5e-06	Cryptococcus_sp._DSM117830:4e-06	Cryptococcus_sp._NCYC1536:3e-06	Cryptococcus_sp._DSM111205:0.0000010000)97.6/100:0.0402010283	(Cryptococcus_sp._DSM109063:0.0074295021	Cryptococcus_sp._OR918:0.0194510515)91.5/97:0.0365344357)99.1/100:0.0875036132	Kwoniella_shandongensis_CBS12478:0.1699055713)98.5/99:0.0855213143)97.9/100:0.0645277199	Cryptococcus_sp._OR849:0.0969455465)99.2/100:0.0591206	Cryptococcus_wingfieldii_CBS7118:0.0140292	Cryptococcus_floricola_DSM27421:0.0085811041)91.2/94:0.0085510870);
(Cryptococcus_amylolentus_CBS6039:0.0035803431	Cryptococcus_amylolentus_CBS6273:0.0011000964	(((((((Cryptococcus_bacillisporus_CA1280:0.0130906204	Cryptococcus_bacillisporus_CA1873:0.0082384121)99.7/100:0.0119907820	(Cryptococcus_decagattii_7685027:0.0014671333	Cryptococcus_decagattii_CBS11687:0.0070972038)100/100:0.0315491839)99.7/100:0.0146924758	((Cryptococcus_deuterogattii_CBS10090:0.0120798755	Cryptococcus_deuterogattii_R265:0.0090596743)100/100:0.0331373479	(Cryptococcus_tetragattii_CBS11718:0.0038712172	Cryptococcus_tetragattii_IND107:0.0001097446)100/100:0.0393479879)95.5/89:0.0139603	((Cryptococcus_gattii_E566:0.0042048578	Cryptococcus_gattii_WM276:0.0004934140)100/100:0.0322790460	(Cryptococcus_sp._MF13:0.0108301818	Cryptococcus_sp._MF34:0.0029704409)100/100:0.0272698062)95.1/90:0.0108432)99.7/100:0.0784415533	((Cryptococcus_deneoformans_NIH12:0.0082118350	Cryptococcus_deneoformans_NIH433:0.0078151392)100/100:0.1192159541	(((Cryptococcus_neoformans_125.91:0.0033107893	Cryptococcus_neoformans_H99:0.0049525814)100/100:0.0092962847	((Cryptococcus_neoformans_Bt1:0.00870738	Cryptococcus_neoformans_Bt206:0.010948	Cryptococcus_neoformans_Bt22:0.0091962584)97.4/72:0.0049511313	Cryptococcus_neoformans_Ftc555-1:0.0081277612)76/75:0.0009206443)98.7/100:0.0088146184	(Cryptococcus_neoformans_PMHc1023.ENR:0.0000009999	Cryptococcus_neoformans_T4:0.0000009999)100/100:0.0156077096)100/100:0.0834967607)95.7/99:0.0417130915)100/100:0.828395	(((Cryptococcus_sp._DSM108351:3.695e-06	(Cryptococcus_sp._DSM108352:3.6456e-06	Cryptococcus_sp._DSM117830:3.6456e-06	Cryptococcus_sp._DSM111204:1.9998e-06	Cryptococcus_sp._DSM111205:1.9998e-06)92.9/87:0.000846944	Cryptococcus_sp._NCYC1536:0.0008950241)100/100:0.1860005966	(Cryptococcus_sp._DSM109063:0.1440367005	Cryptococcus_sp._OR918:0.1539904034)91.8/92:0.0682031216)100/100:0.6223751106	Kwoniella_shandongensis_CBS12478:0.6176804303)100/100:0.463079	((Cryptococcus_depauperatus_CBS7841:0.0291279372	Cryptococcus_depauperatus_CBS7855:0.0079978644)100/100:0.7971187376	Cryptococcus_sp._CMW60451:0.5063337431)99.6/100:0.2941327388)100/100:0.8647665994	Cryptococcus_sp._OR849:0.1532464899)99.7/100:0.1188754495	(Cryptococcus_floricola_DSM27421:0.0287965505	Cryptococcus_wingfieldii_CBS7118:0.0217112253)94.8/98:0.0140588880)99.9/100:0.0296893217);
(Cryptococcus_amylolentus_CBS6039:0.0271400812	Cryptococcus_amylolentus_CBS6273:0.0000010000	((((((((Cryptococcus_bacillisporus_CA1280:0.0023871141	Cryptococcus_bacillisporus_CA1873:0.0000010000)90/99:0.0047893870	(Cryptococcus_decagattii_7685027:0.0000010000	Cryptococcus_decagattii_CBS11687:0.0000010000)81.9/92:0.00239301	(Cryptococcus_gattii_E566:0.0000010000	Cryptococcus_gattii_WM276:0.0000010000)90.7/87:0.00484068)88.1/52:0.0048080143	(Cryptococcus_deuterogattii_CBS10090:0.0000010000	Cryptococcus_deuterogattii_R265:0.0000010000)90.1/99:0.00498765	((Cryptococcus_sp._MF13:0.0000010000	Cryptococcus_sp._MF34:0.0000010000)94.9/98:0.007288	Cryptococcus_tetragattii_IND107:0.0023953	Cryptococcus_tetragattii_CBS11718:0.0000010000)77.8/71:0.00483149)89.9/77:0.0154846210	(Cryptococcus_deneoformans_NIH12:0.0000010000	Cryptococcus_deneoformans_NIH433:0.0000010000)88.9/94:0.014668	((Cryptococcus_neoformans_125.91:3e-06	Cryptococcus_neoformans_Bt22:3e-06	Cryptococcus_neoformans_Ftc555-1:3e-06	Cryptococcus_neoformans_H99:3e-06	(Cryptococcus_neoformans_PMHc1023.ENR:0.0023945206	Cryptococcus_neoformans_T4:0.0000010000)90.8/97:0.0047933098)75.8/88:0.0024831286	(Cryptococcus_neoformans_Bt1:0.0000010000	Cryptococcus_neoformans_Bt206:0.0000010000)86.6/96:0.0048334384)90.9/93:0.015082)97.2/100:0.0622844580	(((Cryptococcus_sp._DSM108351:4e-06	Cryptococcus_sp._DSM111204:4e-06	Cryptococcus_sp._DSM111205:4e-06	Cryptococcus_sp._DSM117830:4e-06	Cryptococcus_sp._DSM108352:2e-06	Cryptococcus_sp._NCYC1536:0.0000010000)96.2/97:0.0355587914	(Cryptococcus_sp._DSM109063:0.0221667740	Cryptococcus_sp._OR918:0.0130040620)78.7/90:0.0122998023)95.5/96:0.1153841753	Kwoniella_shandongensis_CBS12478:0.4549374927)98.3/98:0.1167406040)83.9/85:0.0277197122	((Cryptococcus_depauperatus_CBS7841:0.0000010000	Cryptococcus_depauperatus_CBS7855:0.0029666047)99.9/100:0.0752533307	Cryptococcus_sp._CMW60451:0.1218929015)88.5/92:0.0325545050)100/100:0.1956227474	Cryptococcus_sp._OR849:0.0247754978)95.9/98:0.0351820713	(Cryptococcus_floricola_DSM27421:0.0000010000	Cryptococcus_wingfieldii_CBS7118:0.0103654894)75.9/97:0.0025492616)84.3/98:0.0055042064);
(Cryptococcus_amylolentus_CBS6039:0.0000010000	Cryptococcus_amylolentus_CBS6273:0.0000010000	(((((Cryptococcus_bacillisporus_CA1280:0.0000010000	Cryptococcus_bacillisporus_CA1873:0.0111252	Cryptococcus_gattii_WM276:0.0670325)84.3/47:0.00334916	(Cryptococcus_decagattii_7685027:0.0074176719	Cryptococcus_decagattii_CBS11687:0.0000010000)95.6/83:0.0102364	(Cryptococcus_deuterogattii_CBS10090:0.1250112656	Cryptococcus_deuterogattii_R265:0.0000010000)83.1/85:0.00671826	Cryptococcus_gattii_E566:2e-06	(Cryptococcus_sp._MF13:3e-06	Cryptococcus_tetragattii_CBS11718:3e-06	Cryptococcus_tetragattii_IND107:0.0033277	Cryptococcus_sp._MF34:0.0033274156)82.9/84:0.0033422629)73.1/78:0.0064849300	(Cryptococcus_deneoformans_NIH12:0.0000010000	Cryptococcus_deneoformans_NIH433:0.0033693494)82.1/81:0.0241888	(Cryptococcus_neoformans_125.91:3e-06	Cryptococcus_neoformans_Ftc555-1:3e-06	Cryptococcus_neoformans_Bt1:6e-06	Cryptococcus_neoformans_Bt206:6e-06	Cryptococcus_neoformans_T4:5e-06	Cryptococcus_neoformans_H99:4e-06	Cryptococcus_neoformans_Bt22:3e-06	Cryptococcus_neoformans_PMHc1023.ENR:0.0000010000)94.6/99:0.0319754)99.9/100:0.194677	Kwoniella_shandongensis_CBS12478:0.325017	((Cryptococcus_sp._DSM108351:5e-06	Cryptococcus_sp._DSM111205:5e-06	Cryptococcus_sp._NCYC1536:4e-06	Cryptococcus_sp._DSM108352:3e-06	Cryptococcus_sp._DSM111204:2e-06	Cryptococcus_sp._DSM117830:0.0000010000)89.2/93:0.0245888599	(Cryptococcus_sp._DSM109063:0.0502452089	Cryptococcus_sp._OR918:0.0062075348)83.4/91:0.0201923145)100/100:0.3833	((Cryptococcus_depauperatus_CBS7841:0.0032812204	Cryptococcus_depauperatus_CBS7855:0.0000010000)100/100:0.1695984001	Cryptococcus_sp._CMW60451:0.1772996644)99.9/100:0.1515507889)100/100:0.302394	Cryptococcus_sp._OR849:0.0477043	(Cryptococcus_floricola_DSM27421:0.0072101642	Cryptococcus_wingfieldii_CBS7118:0.0070216325)75.5/68:0.0033395794)75.9/94:0.0036549451);
(Cryptococcus_amylolentus_CBS6039:0.0015717592	Cryptococcus_amylolentus_CBS6273:0.0015956784	((((((((((Cryptococcus_bacillisporus_CA1280:0.0044234632	Cryptococcus_bacillisporus_CA1873:0.0000010000)90.2/97:0.0044988757	(Cryptococcus_decagattii_7685027:0.0000024699	Cryptococcus_decagattii_CBS11687:0.0162963511)99.9/100:0.0226398803)91.3/94:0.0044779511	(Cryptococcus_gattii_E566:0.0000010000	Cryptococcus_gattii_WM276:0.0000010000)100/100:0.0195667295)83.9/79:0.0028818941	(Cryptococcus_tetragattii_CBS11718:0.0100351889	Cryptococcus_tetragattii_IND107:0.0000010000)100/100:0.0211009275)78.7/57:0.0024260072	(Cryptococcus_sp._MF13:0.0000010000	Cryptococcus_sp._MF34:0.0000010000)99.6/100:0.0155252049)88.7/67:0.0081197609	(Cryptococcus_deuterogattii_CBS10090:0.0014783724	Cryptococcus_deuterogattii_R265:0.0000010000)97.6/99:0.0197278623)100/99:0.0857209	((((Cryptococcus_neoformans_125.91:0.0014730759	Cryptococcus_neoformans_H99:0.0000010000)92.9/99:0.0059003707	Cryptococcus_neoformans_Bt22:0.00294149	Cryptococcus_neoformans_Ftc555-1:0.00146785)88.3/89:0.0059977395	(Cryptococcus_neoformans_Bt1:0.0029376241	Cryptococcus_neoformans_Bt206:0.0000010000)98.8/100:0.0131563531)82/86:0.0029419264	(Cryptococcus_neoformans_PMHc1023.ENR:0.0000010000	Cryptococcus_neoformans_T4:0.0014728623)97.2/100:0.0090669133)99.7/99:0.0434454	(Cryptococcus_deneoformans_NIH12:0.0000010000	Cryptococcus_deneoformans_NIH433:0.0000010000)97.2/100:0.0315992528)100/100:0.2811096702	((Cryptococcus_depauperatus_CBS7841:0.0095302515	Cryptococcus_depauperatus_CBS7855:0.0015014472)100/100:0.3250275478	Cryptococcus_sp._CMW60451:0.3877077683)98.7/99:0.15941	(((((Cryptococcus_sp._DSM108351:0.0000010000	Cryptococcus_sp._NCYC1536:0.0000010000)73.6/98:0.0015341661	Cryptococcus_sp._DSM108352:3e-06	Cryptococcus_sp._DSM111204:3e-06	Cryptococcus_sp._DSM117830:2e-06)80.3/89:0.0015381792	Cryptococcus_sp._DSM111205:0.0000010000)99.8/100:0.0776446368	(Cryptococcus_sp._DSM109063:0.0482411011	Cryptococcus_sp._OR918:0.0286687967)97.6/99:0.0484466249)100/100:0.1894281410	Kwoniella_shandongensis_CBS12478:0.4232304163)99.9/100:0.250843)100/100:0.6731799436	Cryptococcus_sp._OR849:0.0920497728)79.3/89:0.0170380114	(Cryptococcus_floricola_DSM27421:0.0093571574	Cryptococcus_wingfieldii_CBS7118:0.0164179167)75.3/89:0.0016727426)99.9/100:0.0227417052);
(Cryptococcus_amylolentus_CBS6039:0.0000010020	Cryptococcus_amylolentus_CBS6273:0.0000010020	(((((((((Cryptococcus_bacillisporus_CA1280:0.0032588222	Cryptococcus_bacillisporus_CA1873:0.0104078125)74.5/88:0.0014601204	(Cryptococcus_decagattii_7685027:0.0045241606	Cryptococcus_decagattii_CBS11687:0.0000010020)97.3/100:0.0235627514)98.3/100:0.028496	(Cryptococcus_tetragattii_CBS11718:0.0000010020	Cryptococcus_tetragattii_IND107:0.0000010020)97/100:0.0114514	(Cryptococcus_gattii_E566:0.0016368644	Cryptococcus_gattii_WM276:0.0000010020)99.9/100:0.0197701	(Cryptococcus_sp._MF13:0.0015995857	Cryptococcus_sp._MF34:0.0035016815)81.6/93:0.00656449)88.5/87:0.0086095122	(Cryptococcus_deuterogattii_CBS10090:0.0000010020	Cryptococcus_deuterogattii_R265:0.0016280988)98.9/100:0.0170575155)98.8/100:0.0652076709	((Cryptococcus_deneoformans_NIH12:0.0000010020	Cryptococcus_deneoformans_NIH433:0.0000010020)99.9/100:0.0459365655	((Cryptococcus_neoformans_125.91:0.0045651673	Cryptococcus_neoformans_H99:0.0022806637)96.9/99:0.0069378627	(((Cryptococcus_neoformans_Bt1:0.0011387202	Cryptococcus_neoformans_Bt206:0.0000010020)86.3/96:0.0022815130	(Cryptococcus_neoformans_Bt22:0.0011414491	Cryptococcus_neoformans_Ftc555-1:0.0011396746)92.8/95:0.0034288849)87.5/75:0.0023175007	(Cryptococcus_neoformans_PMHc1023.ENR:0.0000010020	Cryptococcus_neoformans_T4:0.0022803600)94.4/94:0.0045830078)73.4/62:0.0010567478)98.5/100:0.0282539343)92.7/92:0.0411700907)100/100:0.43789	(Cryptococcus_depauperatus_CBS7841:0.0057838988	Cryptococcus_depauperatus_CBS7855:0.0024873565)100/100:0.721889	Cryptococcus_sp._CMW60451:0.882906	(((Cryptococcus_sp._DSM108351:4.0083e-06	Cryptococcus_sp._DSM108352:5.0104e-06	Cryptococcus_sp._DSM111205:0.00136019	Cryptococcus_sp._DSM111204:3.0062e-06	Cryptococcus_sp._NCYC1536:2.0041e-06	Cryptococcus_sp._DSM117830:0.0000010020)100/100:0.1432945703	(Cryptococcus_sp._DSM109063:0.0361455018	Cryptococcus_sp._OR918:0.0667285509)94.6/96:0.0383007894)100/100:0.3577223002	Kwoniella_shandongensis_CBS12478:0.6740562673)99.9/100:0.2469438572)100/100:0.3963883704	Cryptococcus_sp._OR849:0.1274471408)99.4/100:0.0794679357	Cryptococcus_wingfieldii_CBS7118:0.0134121810)86.6/95:0.0057465787	Cryptococcus_floricola_DSM27421:0.0106882527)98.6/100:0.0093914487);
(Cryptococcus_amylolentus_CBS6039:0.0000010000	Cryptococcus_amylolentus_CBS6273:0.0000010000	(((((Cryptococcus_bacillisporus_CA1280:0.0000010000	Cryptococcus_bacillisporus_CA1873:0.0000010000)85/97:0.00557976	((Cryptococcus_deuterogattii_CBS10090:0.0000010000	Cryptococcus_deuterogattii_R265:0.0000010000)99.1/100:0.0183493524	(Cryptococcus_sp._MF13:0.0030383336	Cryptococcus_sp._MF34:0.0000010000)86.3/97:0.00303059	(Cryptococcus_tetragattii_CBS11718:0.0000010000	Cryptococcus_tetragattii_IND107:0.0030398758)89.4/97:0.00304002)85.7/95:0.00558244	(Cryptococcus_decagattii_7685027:0.0000010000	Cryptococcus_decagattii_CBS11687:0.0000010000)97.3/100:0.0150109	(Cryptococcus_gattii_E566:0.0000010000	Cryptococcus_gattii_WM276:0.0030385284)96.6/100:0.0190254009)99/99:0.0341302356	(Cryptococcus_deneoformans_NIH12:0.0000010000	Cryptococcus_deneoformans_NIH433:0.0000010000)99.1/100:0.0286796	(Cryptococcus_neoformans_125.91:0.00310085	Cryptococcus_neoformans_H99:5.97174e-05	(Cryptococcus_neoformans_Bt1:0.0030305735	Cryptococcus_neoformans_Bt206:0.0000010000)87.4/92:0.00308697	Cryptococcus_neoformans_PMHc1023.ENR:5.77174e-05	Cryptococcus_neoformans_T4:5.67174e-05	(Cryptococcus_neoformans_Bt22:0.0000010000	Cryptococcus_neoformans_Ftc555-1:0.0000010000)87.8/96:0.0090828403)98.3/100:0.0298813)99.3/100:0.1251550512	Kwoniella_shandongensis_CBS12478:0.3934129809)89.7/45:0.0635165540	(((Cryptococcus_depauperatus_CBS7841:0.0199573544	Cryptococcus_depauperatus_CBS7855:0.0000021290)100/100:0.3696865947	((Cryptococcus_sp._DSM108351:3e-06	Cryptococcus_sp._DSM111205:3e-06	Cryptococcus_sp._DSM108352:4e-06	Cryptococcus_sp._DSM111204:4e-06	Cryptococcus_sp._DSM117830:3e-06	Cryptococcus_sp._NCYC1536:0.0031938940)92.8/98:0.0472953515	Cryptococcus_sp._DSM109063:0.0471049	Cryptococcus_sp._OR918:0.0389077)100/100:0.2915762948)81.2/54:0.0302590933	Cryptococcus_sp._CMW60451:0.4560392029)74.9/35:0.0074348334)100/100:0.312324	(Cryptococcus_floricola_DSM27421:0.0086979826	Cryptococcus_wingfieldii_CBS7118:0.0161505690)77.1/92:0.0119009	Cryptococcus_sp._OR849:0.0786821);
(Cryptococcus_amylolentus_CBS6039:0.0102573887	Cryptococcus_amylolentus_CBS6273:0.0035281484	(((((((((Cryptococcus_bacillisporus_CA1280:0.0098705564	Cryptococcus_bacillisporus_CA1873:0.0000010000)93.4/100:0.0054965080	(Cryptococcus_decagattii_7685027:0.0013965070	Cryptococcus_decagattii_CBS11687:0.0000010000)100/100:0.0142656117)74.3/91:0.0014111994	(Cryptococcus_gattii_E566:0.0000010000	Cryptococcus_gattii_WM276:0.0000010000)99.8/100:0.0185226775)91.9/98:0.0231998	(Cryptococcus_sp._MF13:0.0044139927	Cryptococcus_sp._MF34:0.0000010000)100/100:0.0414417	(Cryptococcus_tetragattii_CBS11718:0.0000010000	Cryptococcus_tetragattii_IND107:0.0000010000)100/100:0.0411351	(Cryptococcus_deuterogattii_CBS10090:0.0000010000	Cryptococcus_deuterogattii_R265:0.0000010000)100/100:0.0559834889)100/100:0.0833223254	((Cryptococcus_deneoformans_NIH12:0.0035409784	Cryptococcus_deneoformans_NIH433:0.0019426876)100/100:0.0549879068	(((Cryptococcus_neoformans_125.91:0.0055366273	Cryptococcus_neoformans_H99:0.0027661916)75.1/97:0.00739426	Cryptococcus_neoformans_Bt1:0.0143755	Cryptococcus_neoformans_Bt206:0.00605826	(Cryptococcus_neoformans_Bt22:0.0041490679	Cryptococcus_neoformans_Ftc555-1:0.0000023517)76.1/87:0.0050368334)83.8/92:0.0063157429	(Cryptococcus_neoformans_PMHc1023.ENR:0.0055623283	Cryptococcus_neoformans_T4:0.0042854645)97.7/100:0.0117924250)100/100:0.0573967983)92.4/92:0.0289453651)99.9/100:0.202489	(((Cryptococcus_sp._DSM108351:3e-06	(Cryptococcus_sp._DSM108352:0.0000010000	Cryptococcus_sp._DSM111204:0.0000010000)93.1/93:0.00156705	Cryptococcus_sp._NCYC1536:4e-06	Cryptococcus_sp._DSM117830:2e-06	Cryptococcus_sp._DSM111205:0.0015645241)99.9/100:0.0788625994	(Cryptococcus_sp._DSM109063:0.0210339965	Cryptococcus_sp._OR918:0.0129936592)74.8/93:0.0061645709)99.7/100:0.1061254655	Kwoniella_shandongensis_CBS12478:0.3109013393)99.9/100:0.239544	Cryptococcus_sp._CMW60451:0.2847523026)88.3/94:0.0713700676	(Cryptococcus_depauperatus_CBS7841:0.0160394172	Cryptococcus_depauperatus_CBS7855:0.0035652650)100/100:0.5841272869)100/100:0.3528046266	Cryptococcus_sp._OR849:0.0467900282)91.4/90:0.0446821813	Cryptococcus_floricola_DSM27421:0.0261811	Cryptococcus_wingfieldii_CBS7118:0.0158281)98.2/100:0.0113734950);
(Cryptococcus_amylolentus_CBS6039:0.0040674336	Cryptococcus_amylolentus_CBS6273:0.0040582851	(((Cryptococcus_bacillisporus_CA1280:0.0000020240	(Cryptococcus_bacillisporus_CA1873:0.0000026424	((Cryptococcus_decagattii_7685027:0.0000010000	Cryptococcus_decagattii_CBS11687:0.0000010000)79.6/91:0.00800821	(Cryptococcus_gattii_E566:0.0000010000	Cryptococcus_gattii_WM276:0.0000010000)94.6/98:0.0160982	Cryptococcus_deuterogattii_CBS10090:0.00397395	Cryptococcus_sp._MF34:0.00399809	Cryptococcus_deuterogattii_R265:7.1497e-06	Cryptococcus_sp._MF13:8.1497e-06	(Cryptococcus_tetragattii_CBS11718:0.0000010000	Cryptococcus_tetragattii_IND107:0.0000010000)92.8/97:0.00397247	((Cryptococcus_deneoformans_NIH12:0.0040309750	Cryptococcus_deneoformans_NIH433:0.0000010000)98.3/99:0.0335170827	((Cryptococcus_neoformans_125.91:0.0000020035	(Cryptococcus_neoformans_Bt206:4.2935e-06	Cryptococcus_neoformans_Ftc555-1:4.2935e-06	(Cryptococcus_neoformans_PMHc1023.ENR:0.0000010000	Cryptococcus_neoformans_T4:0.0000010000)94.1/94:0.00801482	Cryptococcus_neoformans_Bt22:0.0000010000)84.5/67:0.0039653613)72.8/70:0.00396767	Cryptococcus_neoformans_Bt1:0.00397357	Cryptococcus_neoformans_H99:0.0000010000)99.5/100:0.0418442413)88.7/85:0.0205136359)87.6/74:0.0080083643)80.4/77:0.0040065638)99.1/99:0.1256775289	((Cryptococcus_depauperatus_CBS7841:0.0042592758	Cryptococcus_depauperatus_CBS7855:0.0000010000)99.9/100:0.3363855258	Cryptococcus_sp._CMW60451:0.4241833222)94.5/94:0.209607	((((Cryptococcus_sp._DSM108351:0.0000010000	Cryptococcus_sp._DSM111205:0.0000010000)80.9/83:0.0040785604	(Cryptococcus_sp._DSM108352:0.0000020667	Cryptococcus_sp._NCYC1536:0.0040803825)77.4/60:0.00409476	Cryptococcus_sp._DSM111204:4.3365e-06	Cryptococcus_sp._DSM117830:4.3365e-06)99.4/100:0.0875792165	(Cryptococcus_sp._DSM109063:0.0427465737	Cryptococcus_sp._OR918:0.0124742851)94.6/97:0.0591937618)90/92:0.0641214205	Kwoniella_shandongensis_CBS12478:0.3279333922)95/97:0.171934)100/100:0.324735	Cryptococcus_sp._OR849:0.0415706	Cryptococcus_floricola_DSM27421:0.0114914	Cryptococcus_wingfieldii_CBS7118:0.00784616)90.2/96:0.0088609927);
(Cryptococcus_amylolentus_CBS6039:0.0039465149	Cryptococcus_amylolentus_CBS6273:0.0013137528	(((((((((Cryptococcus_bacillisporus_CA1280:0.0020996106	Cryptococcus_bacillisporus_CA1873:0.0010491447)92.1/98:0.0048659290	(Cryptococcus_decagattii_7685027:0.0010717787	Cryptococcus_decagattii_CBS11687:0.0011376954)99.9/100:0.0284648172)96.5/95:0.0087090486	((Cryptococcus_gattii_E566:0.0010653928	Cryptococcus_gattii_WM276:0.0011028032)99.9/100:0.021039	(Cryptococcus_sp._MF13:0.0042952715	Cryptococcus_sp._MF34:0.0010023373)99.8/100:0.0192582	(Cryptococcus_tetragattii_CBS11718:0.0000010004	Cryptococcus_tetragattii_IND107:0.0010492786)99.7/100:0.0119197543)75/37:0.0015891064)85.4/59:0.0064185188	(Cryptococcus_deuterogattii_CBS10090:0.0041273924	Cryptococcus_deuterogattii_R265:0.0042611340)98.3/100:0.0152238851)100/100:0.0874024845	((Cryptococcus_deneoformans_NIH12:0.0008641984	Cryptococcus_deneoformans_NIH433:0.0054383597)100/100:0.0358136716	((((Cryptococcus_neoformans_125.91:0.0021027593	Cryptococcus_neoformans_H99:0.0021043205)94.2/98:0.00316812	(Cryptococcus_neoformans_Bt22:0.0010498986	Cryptococcus_neoformans_Ftc555-1:0.0021018177)93.8/98:0.0031569	(Cryptococcus_neoformans_PMHc1023.ENR:0.0000010004	Cryptococcus_neoformans_T4:0.0000010004)98.9/97:0.0052662371)83.4/54:0.0010505657	Cryptococcus_neoformans_Bt1:0.0000010004)75.3/55:0.0010536755	Cryptococcus_neoformans_Bt206:0.0010492550)99.9/100:0.0298907420)92.8/91:0.0366154178)100/100:0.4073311414	((Cryptococcus_depauperatus_CBS7841:0.0056788366	Cryptococcus_depauperatus_CBS7855:0.0163944705)100/100:0.4720493576	Cryptococcus_sp._CMW60451:0.3490363729)86.1/89:0.0676089912)95.2/94:0.0859175385	(((Cryptococcus_sp._DSM108351:4.0452e-06	Cryptococcus_sp._DSM108352:5.0456e-06	Cryptococcus_sp._NCYC1536:5.0456e-06	Cryptococcus_sp._DSM111204:3.0448e-06	Cryptococcus_sp._DSM111205:0.00136056	Cryptococcus_sp._DSM117830:0.0109173)100/100:0.1432330499	Cryptococcus_sp._DSM109063:0.071397	Cryptococcus_sp._OR918:0.031963)100/100:0.2013209470	Kwoniella_shandongensis_CBS12478:0.4467692676)99.7/100:0.1576652485)100/100:0.2935158182	Cryptococcus_sp._OR849:0.1020956865)99.9/100:0.0828599973	Cryptococcus_floricola_DSM27421:0.0219991	Cryptococcus_wingfieldii_CBS7118:0.0284036)99/100:0.0226976495);
(Cryptococcus_amylolentus_CBS6039:0.0000010000	Cryptococcus_amylolentus_CBS6273:0.0000010000	(((((((((Cryptococcus_bacillisporus_CA1280:0.0000010000	Cryptococcus_bacillisporus_CA1873:0.0019336079)93.6/99:0.0191181051	(Cryptococcus_decagattii_7685027:0.0000010000	Cryptococcus_decagattii_CBS11687:0.0000010000)100/100:0.0954280155)91.3/89:0.0217339211	((Cryptococcus_gattii_E566:0.0304531667	Cryptococcus_gattii_WM276:0.0000010000)100/100:0.0540801	(Cryptococcus_sp._MF13:0.0000010000	Cryptococcus_sp._MF34:0.0000010000)98.9/100:0.0339729	(Cryptococcus_tetragattii_CBS11718:0.0032454490	Cryptococcus_tetragattii_IND107:0.0026816064)100/100:0.0407426847)79.8/75:0.0131038433)79.1/81:0.0135842680	(Cryptococcus_deuterogattii_CBS10090:0.0054577702	Cryptococcus_deuterogattii_R265:0.0139374585)99.2/100:0.0295765005)100/100:0.0749339	(Cryptococcus_deneoformans_NIH12:0.0000010000	Cryptococcus_deneoformans_NIH433:0.0000010000)99.2/100:0.0380573	((Cryptococcus_neoformans_125.91:0.0000010000	(Cryptococcus_neoformans_Bt1:0.00544676	Cryptococcus_neoformans_Bt206:2e-06	(Cryptococcus_neoformans_Bt22:0.0072505467	Cryptococcus_neoformans_Ftc555-1:0.0036489265)95.5/94:0.0091302316)73.6/59:0.0017980270)74.7/54:0.00239203	Cryptococcus_neoformans_H99:0.00243679	(Cryptococcus_neoformans_PMHc1023.ENR:0.0000010000	Cryptococcus_neoformans_T4:0.0018346003)93.2/99:0.0105479202)79.8/84:0.0112022143)100/100:0.3593930428	(((Cryptococcus_depauperatus_CBS7841:0.0040348766	Cryptococcus_depauperatus_CBS7855:0.0000010000)100/100:0.2044136343	Cryptococcus_sp._CMW60451:0.3424497726)99.7/100:0.1237206873	((((Cryptococcus_sp._DSM108351:2e-06	Cryptococcus_sp._DSM108352:3e-06	Cryptococcus_sp._DSM111204:4e-06	Cryptococcus_sp._DSM111205:4e-06	Cryptococcus_sp._NCYC1536:0.0000010000)79.7/95:0.0018001485	Cryptococcus_sp._DSM117830:0.0000010000)96.9/99:0.0404372649	(Cryptococcus_sp._DSM109063:0.0117477128	Cryptococcus_sp._OR918:0.0119864719)95.4/98:0.0399801384)100/100:0.1833756823	Kwoniella_shandongensis_CBS12478:0.2958245955)99.1/100:0.1250368938)80.5/84:0.0298828898)100/100:0.4836085895	Cryptococcus_sp._OR849:0.0812722769)94.1/95:0.0411777709	Cryptococcus_wingfieldii_CBS7118:0.0075615686)75.6/86:0.0015895340	Cryptococcus_floricola_DSM27421:0.0018164836)96.9/100:0.0091666182);
(Cryptococcus_amylolentus_CBS6039:0.0000010000	Cryptococcus_amylolentus_CBS6273:0.0000010000	(((((((((Cryptococcus_bacillisporus_CA1280:2e-06	Cryptococcus_bacillisporus_CA1873:2e-06	(Cryptococcus_decagattii_7685027:0.0053122794	Cryptococcus_decagattii_CBS11687:0.0000010000)82.4/94:0.0053421506)84.1/95:0.0053231777	Cryptococcus_gattii_E566:2e-06	Cryptococcus_gattii_WM276:2e-06)87.4/94:0.00536397	(Cryptococcus_deuterogattii_CBS10090:0.0000010000	Cryptococcus_deuterogattii_R265:0.0000010000)89.6/94:0.0109781	Cryptococcus_sp._MF34:4e-06	Cryptococcus_tetragattii_IND107:3e-06	Cryptococcus_tetragattii_CBS11718:2e-06	Cryptococcus_sp._MF13:0.0053862251)93.5/75:0.0165591091	(Cryptococcus_deneoformans_NIH12:0.0000010000	Cryptococcus_deneoformans_NIH433:0.0000010000)86.1/96:0.0107546643)78.5/61:0.0054273673	(Cryptococcus_neoformans_PMHc1023.ENR:0.0000010000	Cryptococcus_neoformans_T4:0.0053919819)77.6/91:0.0054875983)75.5/65:0.0054299616	Cryptococcus_neoformans_125.91:3e-06	Cryptococcus_neoformans_Bt1:6e-06	Cryptococcus_neoformans_Ftc555-1:6e-06	Cryptococcus_neoformans_H99:5e-06	Cryptococcus_neoformans_Bt22:4e-06	Cryptococcus_neoformans_Bt206:2e-06)97.6/98:0.1380201039	(Cryptococcus_depauperatus_CBS7841:0.0000022629	Cryptococcus_depauperatus_CBS7855:0.0107997306)100/100:0.376228	Cryptococcus_sp._CMW60451:0.225669	(((Cryptococcus_sp._DSM108351:0.0000010000	Cryptococcus_sp._DSM108352:3e-06	Cryptococcus_sp._DSM111204:4e-06	Cryptococcus_sp._DSM111205:5e-06	Cryptococcus_sp._DSM117830:5e-06	Cryptococcus_sp._NCYC1536:2e-06)75.9/87:0.0169090157	(Cryptococcus_sp._DSM109063:0.0106007901	Cryptococcus_sp._OR918:0.0056535998)90.7/96:0.0399546559)97.2/99:0.1097316827	Kwoniella_shandongensis_CBS12478:0.2199937766)84.1/86:0.136271)99.2/100:0.1792573711	Cryptococcus_sp._OR849:0.0086926413)81/90:0.0128826293	(Cryptococcus_floricola_DSM27421:0.0052958558	Cryptococcus_wingfieldii_CBS7118:0.0000010000)76.4/93:0.0053011493)79.2/94:0.0052267667);
(Cryptococcus_amylolentus_CBS6039:0.0153458064	Cryptococcus_amylolentus_CBS6273:0.0102690247	(((((((Cryptococcus_bacillisporus_CA1280:0.0042141059	Cryptococcus_bacillisporus_CA1873:0.0000010000)97.4/100:0.0110038	(Cryptococcus_gattii_E566:0.0000010000	Cryptococcus_gattii_WM276:0.0000010000)97.1/100:0.0110029	(Cryptococcus_decagattii_7685027:0.0041725195	Cryptococcus_decagattii_CBS11687:0.0000010000)98.2/100:0.0152036	(Cryptococcus_sp._MF13:0.0000010000	Cryptococcus_sp._MF34:0.0000010000)98.9/100:0.0189674	(Cryptococcus_tetragattii_CBS11718:0.0000010000	Cryptococcus_tetragattii_IND107:0.0000010000)99.5/100:0.0243152)94.5/97:0.0101151269	(Cryptococcus_deuterogattii_CBS10090:0.0000010000	Cryptococcus_deuterogattii_R265:0.0000010000)86.5/97:0.0042192616)99.1/100:0.0330416073	((Cryptococcus_deneoformans_NIH12:0.0020919032	Cryptococcus_deneoformans_NIH433:0.0041922252)95.6/99:0.0125629588	((Cryptococcus_neoformans_125.91:0.0000010000	Cryptococcus_neoformans_H99:0.0020961132)89/98:0.00643354	(Cryptococcus_neoformans_PMHc1023.ENR:0.0000010000	Cryptococcus_neoformans_T4:0.0000010000)99.5/100:0.0200105	((Cryptococcus_neoformans_Bt1:0.0000010000	Cryptococcus_neoformans_Bt206:0.00627786	Cryptococcus_neoformans_Ftc555-1:0.00208569)75.1/90:0.0020873965	Cryptococcus_neoformans_Bt22:0.0084605531)89/94:0.0043323222)98.3/99:0.0200863780)77.8/90:0.0062225324)100/100:0.1329913565	(((Cryptococcus_depauperatus_CBS7841:0.0054968837	Cryptococcus_depauperatus_CBS7855:0.0075083712)100/100:0.2017151770	Cryptococcus_sp._CMW60451:0.1385296037)88.7/49:0.0296212086	(((((Cryptococcus_sp._DSM108351:3e-06	Cryptococcus_sp._DSM111204:3e-06	Cryptococcus_sp._DSM108352:3e-06	Cryptococcus_sp._NCYC1536:3e-06	Cryptococcus_sp._DSM117830:0.0151723183)72.3/91:0.0019670116	Cryptococcus_sp._DSM111205:0.0177902960)100/99:0.0747978543	Cryptococcus_sp._DSM109063:0.0412519577)81.1/89:0.0081412074	Cryptococcus_sp._OR918:0.0112781575)92.3/97:0.0850602081	Kwoniella_shandongensis_CBS12478:1.3850673715)83.7/49:0.0529170902)90/66:0.0367931856)100/100:0.2549970908	Cryptococcus_sp._OR849:0.0859605694)96.9/100:0.0601798	Cryptococcus_floricola_DSM27421:0.0254911	Cryptococcus_wingfieldii_CBS7118:0.0315874866)95.5/99:0.0164797740);
(Cryptococcus_amylolentus_CBS6039:0.0020020622	Cryptococcus_amylolentus_CBS6273:0.0042960996	(((((((((Cryptococcus_bacillisporus_CA1280:0.0043292606	Cryptococcus_bacillisporus_CA1873:0.0014332785)97.1/100:0.0086702875	(Cryptococcus_decagattii_7685027:0.0000010005	Cryptococcus_decagattii_CBS11687:0.0000010005)99.9/100:0.0188016397)96.1/99:0.0090586035	(Cryptococcus_sp._MF13:0.0014275103	Cryptococcus_sp._MF34:0.0000010005)100/100:0.0255663794)76.1/77:0.0055303231	(Cryptococcus_tetragattii_CBS11718:0.0000010005	Cryptococcus_tetragattii_IND107:0.0000010005)100/100:0.0344418662)76/80:0.00936362	(Cryptococcus_gattii_E566:0.0014297749	Cryptococcus_gattii_WM276:0.0000010005)100/100:0.0381996	(Cryptococcus_deuterogattii_CBS10090:0.0009658523	Cryptococcus_deuterogattii_R265:0.0033255851)100/100:0.0504592935)98.8/99:0.0901059606	((Cryptococcus_deneoformans_NIH12:0.0056283473	Cryptococcus_deneoformans_NIH433:0.0139254347)100/100:0.1218409574	(((Cryptococcus_neoformans_125.91:0.0022405021	Cryptococcus_neoformans_H99:0.0042873905)96.6/100:0.0171156	(Cryptococcus_neoformans_Bt1:0.0056932843	(Cryptococcus_neoformans_Bt22:0.0086182883	Cryptococcus_neoformans_Ftc555-1:0.0083722132)98.9/100:0.0177110913)88.1/88:0.0129279	Cryptococcus_neoformans_Bt206:0.0019622149)98.7/97:0.0304361902	(Cryptococcus_neoformans_PMHc1023.ENR:0.0000010005	Cryptococcus_neoformans_T4:0.0000010005)99.6/100:0.0322456173)100/100:0.1341232009)94.8/98:0.0773055969)100/100:0.7081162981	(((Cryptococcus_depauperatus_CBS7841:0.0000024160	Cryptococcus_depauperatus_CBS7855:0.0132004666)99.8/100:0.4425122459	Cryptococcus_sp._CMW60451:0.4745480341)99.2/100:0.2962649527	(((Cryptococcus_sp._DSM108351:0.00427101	Cryptococcus_sp._NCYC1536:0.0021353	Cryptococcus_sp._DSM108352:0.00436763	Cryptococcus_sp._DSM111205:0.00436763	Cryptococcus_sp._DSM111204:0.00436663	Cryptococcus_sp._DSM117830:0.00436563)99.8/100:0.1843755564	(Cryptococcus_sp._DSM109063:0.1144822958	Cryptococcus_sp._OR918:0.0448225341)98.6/99:0.1002709011)100/100:0.5092594054	Kwoniella_shandongensis_CBS12478:0.5974090129)99.7/100:0.3742401032)98.1/99:0.2405504237)100/100:0.6025091880	Cryptococcus_sp._OR849:0.0938013025)99.9/100:0.161539	Cryptococcus_floricola_DSM27421:0.0346018	Cryptococcus_wingfieldii_CBS7118:0.0278548666)100/100:0.0376406053);
(Cryptococcus_amylolentus_CBS6039:0.0033830702	Cryptococcus_amylolentus_CBS6273:0.0033036510	(((((((((Cryptococcus_bacillisporus_CA1280:0.0000010000	Cryptococcus_bacillisporus_CA1873:0.0000010000)87.8/96:0.0064608769	(Cryptococcus_decagattii_7685027:0.0000010000	Cryptococcus_decagattii_CBS11687:0.0000010000)76.6/93:0.0032538605)96/96:0.0168841	(Cryptococcus_gattii_E566:0.0000010000	Cryptococcus_gattii_WM276:0.0000010000)76.8/96:0.00713902	(Cryptococcus_tetragattii_CBS11718:0.0000010000	Cryptococcus_tetragattii_IND107:0.0100774574)93.9/94:0.0103633	Cryptococcus_sp._MF13:0.00395773	Cryptococcus_sp._MF34:0.00395773	(Cryptococcus_deuterogattii_CBS10090:0.0000010000	Cryptococcus_deuterogattii_R265:0.0000010000)85.8/96:0.0090342078)87.3/91:0.0230814430	((Cryptococcus_deneoformans_NIH12:0.0000010000	Cryptococcus_deneoformans_NIH433:0.0000010000)90/94:0.0137371032	(Cryptococcus_neoformans_125.91:0.0037319735	(Cryptococcus_neoformans_Bt1:3e-06	Cryptococcus_neoformans_Ftc555-1:3e-06	Cryptococcus_neoformans_Bt206:2e-06	Cryptococcus_neoformans_Bt22:2e-06	(Cryptococcus_neoformans_PMHc1023.ENR:0.0000010000	Cryptococcus_neoformans_T4:0.0000010000)93/98:0.00321239)75.8/61:0.00593934	Cryptococcus_neoformans_H99:0.00697081)96.3/98:0.0201561957)73.7/81:0.0221169897)99.8/100:0.1692968281	(((((Cryptococcus_sp._DSM108351:0.0000010000	Cryptococcus_sp._NCYC1536:0.0000010000)76.6/93:0.0033730142	(Cryptococcus_sp._DSM108352:2e-06	Cryptococcus_sp._DSM111204:2e-06	Cryptococcus_sp._DSM111205:2e-06	Cryptococcus_sp._DSM117830:2e-06)76.8/94:0.0035218041)99.4/100:0.0251989311	Cryptococcus_sp._DSM109063:0.0068479039)76.9/81:0.0038044046	Cryptococcus_sp._OR918:0.0031430062)91.5/96:0.0616665343	Kwoniella_shandongensis_CBS12478:0.1892713386)98.6/100:0.1224419319)79.3/91:0.0319935919	((Cryptococcus_depauperatus_CBS7841:0.0000010000	Cryptococcus_depauperatus_CBS7855:0.0033353009)98.6/100:0.1494877598	Cryptococcus_sp._CMW60451:0.1793680077)91/95:0.0963372860)100/100:0.2661169672	Cryptococcus_wingfieldii_CBS7118:0.0130790407)72.6/51:0.0056945450	Cryptococcus_floricola_DSM27421:0.0344769122)91.4/56:0.0142502153	Cryptococcus_sp._OR849:0.0434330871)89.4/98:0.0138103297);
(Cryptococcus_amylolentus_CBS6039:0.0000009943	Cryptococcus_amylolentus_CBS6273:0.0024784335	(((((((((Cryptococcus_bacillisporus_CA1280:0.0020979797	Cryptococcus_bacillisporus_CA1873:0.0000009943)99.2/100:0.0092951302	(Cryptococcus_decagattii_7685027:0.0000009943	Cryptococcus_decagattii_CBS11687:0.0010421747)99.6/100:0.0104696223)97.8/99:0.0067274766	(Cryptococcus_gattii_E566:0.0000009943	Cryptococcus_gattii_WM276:0.0000009943)100/100:0.0127150464)74.9/72:0.0015188942	(Cryptococcus_deuterogattii_CBS10090:0.0000009943	Cryptococcus_deuterogattii_R265:0.0010390836)99.9/100:0.0145870759)79.7/86:0.0052214334	(Cryptococcus_sp._MF13:0.0010430211	Cryptococcus_sp._MF34:0.0021102582)97.3/100:0.011407	(Cryptococcus_tetragattii_CBS11718:0.0000009943	Cryptococcus_tetragattii_IND107:0.0010499104)98.3/100:0.0134537)94.9/95:0.0263766150	((Cryptococcus_deneoformans_NIH12:0.0010663794	Cryptococcus_deneoformans_NIH433:0.0010348297)100/100:0.0296185207	((Cryptococcus_neoformans_125.91:0.0010471056	Cryptococcus_neoformans_H99:0.0010451738)89.7/92:0.00314655	(Cryptococcus_neoformans_Bt22:0.0000009943	Cryptococcus_neoformans_Ftc555-1:0.0010413075)92/99:0.00313752	(Cryptococcus_neoformans_Bt1:0.0020922361	Cryptococcus_neoformans_Bt206:0.0010436577)88.1/97:0.00209843	(Cryptococcus_neoformans_PMHc1023.ENR:0.0000009943	Cryptococcus_neoformans_T4:0.0010447284)90.5/99:0.0020930958)100/100:0.0290693179)72.9/84:0.0131248217)100/100:0.2079715034	((Cryptococcus_depauperatus_CBS7841:0.0066025991	Cryptococcus_depauperatus_CBS7855:0.0121223026)100/100:0.3562663401	Cryptococcus_sp._CMW60451:0.3363336085)98.7/98:0.157245	((((Cryptococcus_sp._DSM108351:0.0025013	Cryptococcus_sp._DSM111205:0.00211789	Cryptococcus_sp._NCYC1536:0.0013433899)76.5/69:0.0015212931	(Cryptococcus_sp._DSM108352:1.9886e-06	Cryptococcus_sp._DSM111204:1.9886e-06	Cryptococcus_sp._DSM117830:0.0011632178)72.5/81:0.0017882368)100/100:0.1350219138	(Cryptococcus_sp._DSM109063:0.0441941976	Cryptococcus_sp._OR918:0.0439298394)99.8/100:0.0827097378)100/100:0.3555664483	Kwoniella_shandongensis_CBS12478:0.5027348466)98.7/100:0.158391)100/100:0.5062066237	Cryptococcus_sp._OR849:0.0686809812)96.5/96:0.0432690774	Cryptococcus_floricola_DSM27421:0.0441883	Cryptococcus_wingfieldii_CBS7118:0.0308641)99.8/100:0.0245441772);
(Cryptococcus_amylolentus_CBS6039:0.0034364370	Cryptococcus_amylolentus_CBS6273:0.0103722756	(((((((Cryptococcus_bacillisporus_CA1280:0.0000010000	Cryptococcus_bacillisporus_CA1873:0.0032925826)87.5/97:0.0066501422	(Cryptococcus_decagattii_7685027:0.0000010000	Cryptococcus_decagattii_CBS11687:0.0000010000)97.9/100:0.0167425076)77.1/91:0.00946305	(((Cryptococcus_deuterogattii_CBS10090:0.0000010000	Cryptococcus_deuterogattii_R265:0.0000010000)99.7/100:0.0271706133	(Cryptococcus_tetragattii_CBS11718:0.0000010000	Cryptococcus_tetragattii_IND107:0.0000010000)90.3/98:0.0100137323)85.9/95:0.0066093018	Cryptococcus_sp._MF13:2e-06	Cryptococcus_sp._MF34:2e-06)83/91:0.0117928	(Cryptococcus_gattii_E566:0.0000010000	Cryptococcus_gattii_WM276:0.0000010000)95.3/99:0.0166777119)97.1/100:0.0476567097	((Cryptococcus_deneoformans_NIH12:0.0000010000	Cryptococcus_deneoformans_NIH433:0.0035341365)99.9/100:0.0790499578	((((Cryptococcus_neoformans_125.91:0.0000010000	Cryptococcus_neoformans_H99:0.0000010000)93.7/99:0.00679911	Cryptococcus_neoformans_Bt206:2e-06	(Cryptococcus_neoformans_Bt22:0.0000010000	Cryptococcus_neoformans_Ftc555-1:0.0000010000)85.9/93:0.0033885599)86.8/96:0.0033844013	Cryptococcus_neoformans_Bt1:0.0000010000)91.7/97:0.0107628485	(Cryptococcus_neoformans_PMHc1023.ENR:0.0000010000	Cryptococcus_neoformans_T4:0.0000010000)90.9/98:0.0102410858)92.7/98:0.0324218173)96.5/96:0.0506010291)98.7/100:0.183612	((Cryptococcus_depauperatus_CBS7841:0.0000010000	Cryptococcus_depauperatus_CBS7855:0.0033703710)95.4/100:0.0890033877	Cryptococcus_sp._CMW60451:0.3844163231)94.4/83:0.166364	((((((Cryptococcus_sp._DSM108351:0.0000010000	Cryptococcus_sp._NCYC1536:0.0000010000)75.7/94:0.0033058119	Cryptococcus_sp._DSM108352:3e-06	Cryptococcus_sp._DSM111204:3e-06	Cryptococcus_sp._DSM111205:2e-06)100/100:0.0684033797	Cryptococcus_sp._DSM117830:0.0053487190)99.8/100:0.0584415583	Cryptococcus_sp._DSM109063:0.0200473626)75.6/81:0.0072852540	Cryptococcus_sp._OR918:0.0383518890)99.9/100:0.1856086374	Kwoniella_shandongensis_CBS12478:0.2556207330)95.5/95:0.1031951610)100/100:0.3667468655	Cryptococcus_sp._OR849:0.0662405368)90.1/79:0.0584757322	Cryptococcus_floricola_DSM27421:0.0647083	Cryptococcus_wingfieldii_CBS7118:0.0426681)86.1/96:0.0140261364);
(Cryptococcus_amylolentus_CBS6039:0.0000010000	Cryptococcus_amylolentus_CBS6273:0.0000010000	((((((((((Cryptococcus_bacillisporus_CA1280:2e-06	Cryptococcus_bacillisporus_CA1873:2e-06	(Cryptococcus_decagattii_7685027:0.0000010000	Cryptococcus_decagattii_CBS11687:0.0000010000)84.1/94:0.0017847202)89.5/96:0.0035699337	Cryptococcus_gattii_E566:2e-06	Cryptococcus_gattii_WM276:2e-06)86.8/90:0.0035252939	(Cryptococcus_deuterogattii_CBS10090:0.0017770470	Cryptococcus_deuterogattii_R265:0.0000010000)95.2/99:0.0072728860)86.8/85:0.0035842089	((Cryptococcus_sp._MF13:0.0000010000	Cryptococcus_sp._MF34:0.0000010000)87.3/96:0.0036461126	(Cryptococcus_tetragattii_CBS11718:0.0000010000	Cryptococcus_tetragattii_IND107:0.0000010000)87.6/94:0.0035178850)75.6/80:0.0018013005)99.4/100:0.0226856666	Cryptococcus_deneoformans_NIH12:0.00744304	Cryptococcus_deneoformans_NIH433:0.00744304	((Cryptococcus_neoformans_125.91:4e-06	Cryptococcus_neoformans_Bt206:4e-06	Cryptococcus_neoformans_Ftc555-1:3e-06	Cryptococcus_neoformans_Bt1:3e-06	Cryptococcus_neoformans_H99:3e-06	Cryptococcus_neoformans_Bt22:0.0000010000)90.7/97:0.0036112239	Cryptococcus_neoformans_PMHc1023.ENR:2e-06	Cryptococcus_neoformans_T4:2e-06)95.2/95:0.0147171)93.4/94:0.0238869047	(((Cryptococcus_sp._DSM108351:2e-06	Cryptococcus_sp._DSM117830:0.00360313	Cryptococcus_sp._DSM108352:4e-06	Cryptococcus_sp._DSM111204:4e-06	Cryptococcus_sp._DSM111205:3e-06	Cryptococcus_sp._NCYC1536:2e-06)96.8/100:0.0218462315	(Cryptococcus_sp._DSM109063:0.0017764305	Cryptococcus_sp._OR918:0.0000010000)93.5/99:0.0169688539)100/100:0.1512561730	Kwoniella_shandongensis_CBS12478:0.1444859382)96.7/90:0.0519002994)92.1/83:0.0308443082	((Cryptococcus_depauperatus_CBS7841:0.0015898546	Cryptococcus_depauperatus_CBS7855:0.0055137847)100/100:0.1509352100	Cryptococcus_sp._CMW60451:0.0961371137)92.9/95:0.0310264080)100/100:0.1352857827	Cryptococcus_sp._OR849:0.0269837305)94.4/98:0.0233399477	Cryptococcus_floricola_DSM27421:0.0019350269)75.3/89:0.0015945873	Cryptococcus_wingfieldii_CBS7118:0.0035584403)95.6/99:0.0070852103);
(Cryptococcus_amylolentus_CBS6039:0.0000010000	Cryptococcus_amylolentus_CBS6273:0.0000010000	(((((((Cryptococcus_bacillisporus_CA1280:0.0035678890	Cryptococcus_bacillisporus_CA1873:2e-06	(Cryptococcus_decagattii_7685027:0.0000010000	Cryptococcus_decagattii_CBS11687:0.0071143357)78.1/92:0.0110138	(Cryptococcus_sp._MF13:0.0000010000	Cryptococcus_sp._MF34:0.0035731512)97.5/99:0.0264084	(Cryptococcus_tetragattii_CBS11718:0.0000010000	Cryptococcus_tetragattii_IND107:0.0035690389)91.1/92:0.00715907)78.4/82:0.0035794811	(Cryptococcus_gattii_E566:0.0000010000	Cryptococcus_gattii_WM276:0.0000010000)89.4/97:0.0071447353)77.9/85:0.0350995	(Cryptococcus_deuterogattii_CBS10090:0.0000010000	Cryptococcus_deuterogattii_R265:0.0000010000)87.9/91:0.0409951	((Cryptococcus_deneoformans_NIH12:0.0035821926	Cryptococcus_deneoformans_NIH433:0.0000010000)92.8/98:0.0183276160	(Cryptococcus_neoformans_125.91:0.00362368	Cryptococcus_neoformans_Bt1:5e-06	Cryptococcus_neoformans_Bt206:6e-06	Cryptococcus_neoformans_Ftc555-1:6e-06	Cryptococcus_neoformans_Bt22:3e-06	(Cryptococcus_neoformans_PMHc1023.ENR:0.0000010000	Cryptococcus_neoformans_T4:0.0000010000)96.9/97:0.0108735	Cryptococcus_neoformans_H99:0.0073090257)97.1/96:0.0225068766)90.3/92:0.0300374023)99.8/100:0.239079	(((((Cryptococcus_sp._DSM108351:0.0000010000	Cryptococcus_sp._DSM108352:0.0000010000)74.1/98:0.0034527804	Cryptococcus_sp._DSM117830:0.0002952047)74.1/93:0.0034809470	Cryptococcus_sp._DSM111204:2e-06	Cryptococcus_sp._DSM111205:2e-06)82.2/91:0.0036086189	Cryptococcus_sp._NCYC1536:0.0000010000)100/100:0.1319603736	(Cryptococcus_sp._DSM109063:0.0500467123	Cryptococcus_sp._OR918:0.0211308375)97.5/99:0.0799547411)99.6/100:0.364793	Kwoniella_shandongensis_CBS12478:0.466669	((Cryptococcus_depauperatus_CBS7841:0.0001891894	Cryptococcus_depauperatus_CBS7855:0.0140915634)100/100:0.3375934628	Cryptococcus_sp._CMW60451:0.2787428844)93.1/92:0.0862858396)100/100:0.2006070987	Cryptococcus_sp._OR849:0.0434040633)91.7/96:0.0392700520	Cryptococcus_wingfieldii_CBS7118:0.0000010000)74.9/93:0.0043371957	Cryptococcus_floricola_DSM27421:0.0479441432)88.1/98:0.0070099040);
(Cryptococcus_amylolentus_CBS6039:0.0020687978	Cryptococcus_amylolentus_CBS6273:0.0000010007	(((((((((Cryptococcus_bacillisporus_CA1280:0.0039060462	Cryptococcus_bacillisporus_CA1873:0.0019395305)75.6/94:0.0025888176	(Cryptococcus_decagattii_7685027:0.0000010007	Cryptococcus_decagattii_CBS11687:0.0021074196)97.5/100:0.0106580225)86.3/93:0.0042155580	((Cryptococcus_gattii_E566:0.0000010007	Cryptococcus_gattii_WM276:0.0000010007)90.8/97:0.0041889413	(Cryptococcus_sp._MF13:0.0000010007	Cryptococcus_sp._MF34:0.0042087651)96.5/100:0.00631366	(Cryptococcus_tetragattii_CBS11718:0.0000010007	Cryptococcus_tetragattii_IND107:0.0000010007)91.1/98:0.00419934)76.1/86:0.0021023921)91.8/98:0.0087715624	(Cryptococcus_deuterogattii_CBS10090:0.0000010007	Cryptococcus_deuterogattii_R265:0.0000010007)95/99:0.0102544999)96/99:0.0286824374	((Cryptococcus_deneoformans_NIH12:0.0020233975	Cryptococcus_deneoformans_NIH433:0.0020467673)95.9/99:0.0131652881	((Cryptococcus_neoformans_125.91:0.0020557701	Cryptococcus_neoformans_H99:0.0000010007)87.6/97:0.00205654	((Cryptococcus_neoformans_Bt1:0.0000010007	Cryptococcus_neoformans_Bt206:0.0000010007)77.3/94:0.0020228812	(Cryptococcus_neoformans_Bt22:0.0000010007	Cryptococcus_neoformans_Ftc555-1:0.0000010007)88.8/98:0.0040586039)79.7/92:0.00203042	(Cryptococcus_neoformans_PMHc1023.ENR:0.0000010007	Cryptococcus_neoformans_T4:0.0000010007)89.4/96:0.0040597646)86.4/89:0.0075867592)94.2/97:0.0266715752)99.9/100:0.1382373361	((((Cryptococcus_sp._DSM108351:0.0000010007	Cryptococcus_sp._NCYC1536:0.0000010007)84.7/97:0.0043926	Cryptococcus_sp._DSM108352:0.00219951	Cryptococcus_sp._DSM111205:0.00219951	Cryptococcus_sp._DSM111204:0.00219851	Cryptococcus_sp._DSM117830:0.0000010007)99.5/100:0.0473643081	(Cryptococcus_sp._DSM109063:0.0564287281	Cryptococcus_sp._OR918:0.0070290501)90/96:0.0174758385)99.2/100:0.0684064995	Kwoniella_shandongensis_CBS12478:0.1618033599)99.6/100:0.0950401272)86.5/87:0.0452940565	((Cryptococcus_depauperatus_CBS7841:0.0054249528	Cryptococcus_depauperatus_CBS7855:0.0030662277)100/100:0.3273663361	Cryptococcus_sp._CMW60451:0.1716876069)83.8/86:0.0644523203)100/100:0.272772	Cryptococcus_wingfieldii_CBS7118:0.0241454	Cryptococcus_floricola_DSM27421:0.0097514816)75.3/55:0.0082374244	Cryptococcus_sp._OR849:0.0432378750)90.4/99:0.0097768195);
(Cryptococcus_amylolentus_CBS6039:0.0012001847	Cryptococcus_amylolentus_CBS6273:0.0000010000	((((((((((Cryptococcus_bacillisporus_CA1280:0.0023628963	Cryptococcus_bacillisporus_CA1873:0.0000010000)99.8/100:0.0108104724	(Cryptococcus_decagattii_7685027:0.0000010000	Cryptococcus_decagattii_CBS11687:0.0023577982)98.2/100:0.0083758747)86.8/92:0.0023709360	((Cryptococcus_gattii_E566:0.0096227951	Cryptococcus_gattii_WM276:0.0035783877)92.1/97:0.0035718836	(Cryptococcus_tetragattii_CBS11718:0.0023737135	Cryptococcus_tetragattii_IND107:0.0000010000)99.8/100:0.0107867388)73.4/90:0.0011563481)92.6/97:0.0046495453	(Cryptococcus_sp._MF13:0.0023745757	Cryptococcus_sp._MF34:0.0023899427)96.9/100:0.0063541701)89.9/95:0.0046912029	(Cryptococcus_deuterogattii_CBS10090:0.0035930835	Cryptococcus_deuterogattii_R265:0.0058849667)90.1/94:0.0046599147)99.1/100:0.0473472518	((Cryptococcus_deneoformans_NIH12:0.0000010000	Cryptococcus_deneoformans_NIH433:0.0011878842)99.7/100:0.0198084552	((Cryptococcus_neoformans_125.91:3e-06	(Cryptococcus_neoformans_Bt1:0.0000010000	Cryptococcus_neoformans_Bt206:0.0011895041)86/92:0.00119188	Cryptococcus_neoformans_H99:2e-06	(Cryptococcus_neoformans_Bt22:0.0000010000	Cryptococcus_neoformans_Ftc555-1:0.0000010000)86/93:0.0011889317)76.5/87:0.0018211994	(Cryptococcus_neoformans_PMHc1023.ENR:0.0000010000	Cryptococcus_neoformans_T4:0.0000010000)87.7/94:0.0029865072)98.9/100:0.0142939573)80.8/86:0.0124112590)100/100:0.2717011116	((Cryptococcus_depauperatus_CBS7841:0.0056399824	Cryptococcus_depauperatus_CBS7855:0.0046142836)100/100:0.5441452489	Cryptococcus_sp._CMW60451:0.2208839250)99.2/100:0.1416110354)77.5/80:0.0430619630	(((Cryptococcus_sp._DSM108351:2e-06	Cryptococcus_sp._NCYC1536:2e-06	((Cryptococcus_sp._DSM108352:0.0000010000	Cryptococcus_sp._DSM111204:0.0000010000)85.8/97:0.0012123519	Cryptococcus_sp._DSM111205:2e-06	Cryptococcus_sp._DSM117830:2e-06)79.8/93:0.0012145345)99.5/100:0.0390627165	(Cryptococcus_sp._DSM109063:0.0185285192	Cryptococcus_sp._OR918:0.0178442258)89.5/93:0.0229432563)100/100:0.1932532513	Kwoniella_shandongensis_CBS12478:0.2804493856)99.7/100:0.1602275899)100/100:0.2743428693	Cryptococcus_sp._OR849:0.0573589562)96.3/96:0.0396845491	(Cryptococcus_floricola_DSM27421:0.0023848450	Cryptococcus_wingfieldii_CBS7118:0.0110788186)84.4/91:0.0036202511)97.1/100:0.0110435954);
(Cryptococcus_amylolentus_CBS6039:0.0000010000	Cryptococcus_amylolentus_CBS6273:0.0000010000	(((((((((Cryptococcus_bacillisporus_CA1280:0.0084268055	Cryptococcus_bacillisporus_CA1873:0.0038147293)89.2/96:0.0122789640	(Cryptococcus_decagattii_7685027:0.0000010000	Cryptococcus_decagattii_CBS11687:0.0034528718)99.4/100:0.0357020028)85.5/90:0.0075698004	(Cryptococcus_tetragattii_CBS11718:0.0000010000	Cryptococcus_tetragattii_IND107:0.0000010000)99.7/100:0.0319571134)86.4/90:0.00686891	(Cryptococcus_sp._MF13:0.0034412990	Cryptococcus_sp._MF34:0.0000010000)98.9/100:0.0174349	(Cryptococcus_gattii_E566:0.0034541937	Cryptococcus_gattii_WM276:0.0034463765)92.8/96:0.0104243015)75.7/78:0.0067788955	(Cryptococcus_deuterogattii_CBS10090:0.0034630352	Cryptococcus_deuterogattii_R265:0.0104353468)94.9/100:0.0176950715)91.7/96:0.0605462141	((Cryptococcus_deneoformans_NIH12:0.0000010000	Cryptococcus_deneoformans_NIH433:0.0000010000)100/100:0.0954914021	(((Cryptococcus_neoformans_125.91:0.0000010000	Cryptococcus_neoformans_H99:0.0000010000)83.8/96:0.00339197	Cryptococcus_neoformans_Bt206:0.00339527	Cryptococcus_neoformans_Bt1:0.0000010000)78.2/87:0.00679997	(Cryptococcus_neoformans_PMHc1023.ENR:0.0000010000	Cryptococcus_neoformans_T4:0.0000010000)98.6/98:0.0205351	Cryptococcus_neoformans_Bt22:3.401e-06	Cryptococcus_neoformans_Ftc555-1:3.401e-06)95.4/80:0.0447212616)89.6/79:0.0636469475)99.5/100:0.3642070921	((Cryptococcus_depauperatus_CBS7841:0.0224739661	Cryptococcus_depauperatus_CBS7855:0.0050211230)100/100:0.8257353492	Cryptococcus_sp._CMW60451:0.723871	((((Cryptococcus_sp._DSM108351:4e-06	Cryptococcus_sp._DSM108352:4e-06	Cryptococcus_sp._NCYC1536:3e-06	Cryptococcus_sp._DSM111204:2e-06	Cryptococcus_sp._DSM111205:0.0000010000)80.3/91:0.0076445037	Cryptococcus_sp._DSM117830:0.0077779197)96.6/99:0.1241180278	(Cryptococcus_sp._DSM109063:0.0750856117	Cryptococcus_sp._OR918:0.0386895175)94.2/99:0.1053724850)99.9/100:0.5427138858	Kwoniella_shandongensis_CBS12478:0.6793784573)96.2/98:0.433843)86.3/87:0.2309426477)100/100:0.7813505029	Cryptococcus_sp._OR849:0.1301893359)90.4/95:0.0816203545	Cryptococcus_floricola_DSM27421:0.0279713	Cryptococcus_wingfieldii_CBS7118:0.0189914)92.8/99:0.0283063019);
(Cryptococcus_amylolentus_CBS6039:0.0000009994	Cryptococcus_amylolentus_CBS6273:0.0000009994	((((((((Cryptococcus_bacillisporus_CA1280:0.00713314	Cryptococcus_bacillisporus_CA1873:0.00356631	(Cryptococcus_decagattii_7685027:0.0000009994	Cryptococcus_decagattii_CBS11687:0.0071372343)91.3/98:0.0071434444)89/91:0.0071499983	(Cryptococcus_gattii_E566:0.0000009994	Cryptococcus_gattii_WM276:0.0142813670)89.1/97:0.0071246307)77.6/79:0.00700364	(Cryptococcus_sp._MF13:0.0035631974	Cryptococcus_sp._MF34:0.0000009994)90.9/84:0.0105822	(Cryptococcus_tetragattii_CBS11718:0.0035627865	Cryptococcus_tetragattii_IND107:0.0035544852)98.2/99:0.0216	(Cryptococcus_deuterogattii_CBS10090:0.0000009994	Cryptococcus_deuterogattii_R265:0.0035318820)88.4/95:0.0072006529)91.1/78:0.0264899930	(Cryptococcus_deneoformans_NIH12:0.0000009994	Cryptococcus_deneoformans_NIH433:0.0035275478)80.7/90:0.0206975	(((Cryptococcus_neoformans_125.91:0.0000009994	Cryptococcus_neoformans_H99:0.0000009994)73.3/96:0.00352827	Cryptococcus_neoformans_Bt22:0.00352459	Cryptococcus_neoformans_Bt1:0.00352173	Cryptococcus_neoformans_Bt206:2.9982e-06	Cryptococcus_neoformans_Ftc555-1:0.0070543307)73.7/82:0.0070333946	(Cryptococcus_neoformans_PMHc1023.ENR:0.0000009994	Cryptococcus_neoformans_T4:0.0000009994)95.3/99:0.0143096831)95/86:0.0312257)99.9/100:0.1684498153	Kwoniella_shandongensis_CBS12478:0.3245166665)79.5/77:0.0534109276	((Cryptococcus_depauperatus_CBS7841:0.0183412695	Cryptococcus_depauperatus_CBS7855:0.0136272857)100/100:0.1248159132	(Cryptococcus_sp._CMW60451:0.2145816116	((Cryptococcus_sp._DSM108351:0.00359616	Cryptococcus_sp._DSM111205:3.2298e-06	Cryptococcus_sp._DSM108352:2.9982e-06	Cryptococcus_sp._DSM111204:3.9976e-06	Cryptococcus_sp._NCYC1536:3.9976e-06	Cryptococcus_sp._DSM117830:1.9988e-06)96/99:0.0538810342	(Cryptococcus_sp._DSM109063:0.0182724051	Cryptococcus_sp._OR918:0.0181494537)96.2/100:0.0523313081)100/100:0.2037109849)79.3/85:0.0263254483)93.3/90:0.0643836932)100/100:0.2354180956	Cryptococcus_sp._OR849:0.0271795096)94.1/97:0.0475338841	(Cryptococcus_floricola_DSM27421:0.0152110590	Cryptococcus_wingfieldii_CBS7118:0.0095973368)92.2/95:0.0207061997)88.9/99:0.0172547592);
(Cryptococcus_amylolentus_CBS6039:0.0074917134	Cryptococcus_amylolentus_CBS6273:0.0000010061	(((((((((Cryptococcus_bacillisporus_CA1280:0.0009033727	Cryptococcus_bacillisporus_CA1873:0.0009081823)95.5/99:0.0057812131	(Cryptococcus_decagattii_7685027:0.0000010061	Cryptococcus_decagattii_CBS11687:0.0008922393)99.9/100:0.0128110765)97.7/98:0.0063606880	(Cryptococcus_gattii_E566:0.0000010061	Cryptococcus_gattii_WM276:0.0000010061)99.1/100:0.0083499316)88.4/57:0.00404575	(Cryptococcus_tetragattii_CBS11718:0.0000010061	Cryptococcus_tetragattii_IND107:0.0008954190)98/100:0.00789221	(Cryptococcus_sp._MF13:0.0000010061	Cryptococcus_sp._MF34:0.0017958034)98.2/100:0.0052244335)93.5/85:0.0052601765	(Cryptococcus_deuterogattii_CBS10090:0.0008911220	Cryptococcus_deuterogattii_R265:0.0018045918)94.9/99:0.0059343588)99.1/99:0.0252843292	((Cryptococcus_deneoformans_NIH12:0.0000010061	Cryptococcus_deneoformans_NIH433:0.0000010061)100/100:0.0270716323	(((Cryptococcus_neoformans_125.91:0.0000010061	Cryptococcus_neoformans_H99:0.0000010061)93.8/92:0.0030338847	(Cryptococcus_neoformans_PMHc1023.ENR:0.0000010061	Cryptococcus_neoformans_T4:0.0000010061)99.9/100:0.0092748758)86.9/66:0.0018842880	((Cryptococcus_neoformans_Bt1:0.0000010061	Cryptococcus_neoformans_Bt206:0.0008904749)94.4/93:0.0035977519	Cryptococcus_neoformans_Bt22:0.00179643	Cryptococcus_neoformans_Ftc555-1:0.00179398)83.7/52:0.0024176567)99.2/100:0.0175472538)97.8/100:0.0244922963)100/100:0.0857150493	((Cryptococcus_depauperatus_CBS7841:0.0040024942	Cryptococcus_depauperatus_CBS7855:0.0067868462)100/100:0.161051	Cryptococcus_sp._CMW60451:0.158182	(((Cryptococcus_sp._DSM108351:4.0244e-06	Cryptococcus_sp._DSM108352:4.0244e-06	Cryptococcus_sp._NCYC1536:3.0183e-06	Cryptococcus_sp._DSM111204:2.0122e-06	(Cryptococcus_sp._DSM111205:0.0000010061	Cryptococcus_sp._DSM117830:0.0008941714)98/100:0.0045191008)100/100:0.0532513223	(Cryptococcus_sp._DSM109063:0.0270877134	Cryptococcus_sp._OR918:0.0224273243)98.4/100:0.0195202675)99.9/100:0.0598359623	Kwoniella_shandongensis_CBS12478:0.1786526627)98.9/98:0.0411243254)93.4/73:0.0273780603)100/100:0.1220452116	Cryptococcus_sp._OR849:0.0296174197)99/100:0.0276351468	(Cryptococcus_floricola_DSM27421:0.0108800966	Cryptococcus_wingfieldii_CBS7118:0.0083116233)96/99:0.0077474678)99/100:0.0122594020);
(Cryptococcus_amylolentus_CBS6039:0.0000010000	Cryptococcus_amylolentus_CBS6273:0.0031601543	(((((((Cryptococcus_bacillisporus_CA1280:0.0000010000	Cryptococcus_bacillisporus_CA1873:0.0000010000)76.6/85:0.00628722	(Cryptococcus_decagattii_7685027:0.0000010000	Cryptococcus_decagattii_CBS11687:0.0000010000)97.9/100:0.0191436	(Cryptococcus_deuterogattii_CBS10090:0.0000010000	Cryptococcus_deuterogattii_R265:0.0030910242)92.5/97:0.00938385	(Cryptococcus_sp._MF13:0.0000010000	Cryptococcus_sp._MF34:0.0000010000)93.6/97:0.00622513	(Cryptococcus_gattii_E566:0.0000010000	Cryptococcus_gattii_WM276:0.0000010000)93/97:0.0062072937)75.2/84:0.0045754456	Cryptococcus_tetragattii_CBS11718:0.00163561	Cryptococcus_tetragattii_IND107:0.00163561)90.3/91:0.0451153519	((Cryptococcus_deneoformans_NIH12:0.0000010000	Cryptococcus_deneoformans_NIH433:0.0000010000)99.8/100:0.0507159978	(Cryptococcus_neoformans_125.91:2e-06	Cryptococcus_neoformans_H99:2e-06	((Cryptococcus_neoformans_Bt1:0.0000010000	Cryptococcus_neoformans_Bt206:0.0000010000)86.2/97:0.0031015046	Cryptococcus_neoformans_Bt22:4e-06	Cryptococcus_neoformans_PMHc1023.ENR:4e-06	Cryptococcus_neoformans_T4:3e-06	Cryptococcus_neoformans_Ftc555-1:2e-06)86.4/94:0.0030947299)77.1/84:0.0076350285)94.1/88:0.0464411339)100/100:0.1316408850	((Cryptococcus_sp._DSM108351:3e-06	Cryptococcus_sp._DSM108352:5e-06	Cryptococcus_sp._NCYC1536:5e-06	Cryptococcus_sp._DSM111205:4e-06	Cryptococcus_sp._DSM117830:2e-06	Cryptococcus_sp._DSM111204:0.0000010000)98.4/100:0.0546112914	(Cryptococcus_sp._DSM109063:0.0225099797	Cryptococcus_sp._OR918:0.1495279161)97.1/100:0.0477881370)98.3/99:0.117162	Kwoniella_shandongensis_CBS12478:0.190394)71.2/73:0.0388313052	((Cryptococcus_depauperatus_CBS7841:0.0032174588	Cryptococcus_depauperatus_CBS7855:0.0030918503)100/100:0.1684260538	Cryptococcus_sp._CMW60451:0.1371121279)85.9/88:0.0491650526)100/100:0.2515748046	Cryptococcus_sp._OR849:0.0237123360)96.7/99:0.0543803	Cryptococcus_floricola_DSM27421:0.0495469	Cryptococcus_wingfieldii_CBS7118:0.0190794);
(Cryptococcus_amylolentus_CBS6039:0.0000010000	Cryptococcus_amylolentus_CBS6273:0.0009737230	(((((((((Cryptococcus_bacillisporus_CA1280:0.0000010000	Cryptococcus_bacillisporus_CA1873:0.0000010000)98.3/100:0.0077827097	(Cryptococcus_decagattii_7685027:0.0009181366	Cryptococcus_decagattii_CBS11687:0.0000010000)87.9/98:0.0037217342)98.5/99:0.0138357	(Cryptococcus_deuterogattii_CBS10090:0.0000010000	Cryptococcus_deuterogattii_R265:0.0000010000)100/100:0.0215216	((Cryptococcus_gattii_E566:0.0018371730	Cryptococcus_gattii_WM276:0.0009008808)98.1/100:0.0055957148	(Cryptococcus_tetragattii_CBS11718:0.0000010000	Cryptococcus_tetragattii_IND107:0.0000010000)87.9/99:0.0027111728)87.6/94:0.00511433	(Cryptococcus_sp._MF13:0.0000010000	Cryptococcus_sp._MF34:0.0000010000)87.5/97:0.0027542453)99.8/100:0.0380894256	((Cryptococcus_deneoformans_NIH12:0.0009172667	Cryptococcus_deneoformans_NIH433:0.0000010000)99.9/100:0.0275037914	(Cryptococcus_neoformans_125.91:4e-06	Cryptococcus_neoformans_H99:4e-06	(Cryptococcus_neoformans_Bt22:0.0000010000	Cryptococcus_neoformans_Ftc555-1:0.0000010000)91/97:0.000909679	(Cryptococcus_neoformans_Bt1:0.0000010000	Cryptococcus_neoformans_Bt206:0.0000010000)92.2/97:0.000908417	(Cryptococcus_neoformans_PMHc1023.ENR:0.0000010000	Cryptococcus_neoformans_T4:0.0000010000)80.8/98:0.0009076012)99.6/100:0.0184684158)75.2/87:0.0114254077)100/100:0.1169005245	Kwoniella_shandongensis_CBS12478:0.1098665002)90.8/69:0.0221677069	Cryptococcus_sp._CMW60451:0.1367397907)83.5/42:0.0344744	(((Cryptococcus_sp._DSM108351:3e-06	Cryptococcus_sp._NCYC1536:3e-06	Cryptococcus_sp._DSM111205:2e-06	Cryptococcus_sp._DSM117830:0.0009094537)76.5/94:0.0009960894	(Cryptococcus_sp._DSM108352:0.0000010000	Cryptococcus_sp._DSM111204:0.0000010000)82.9/96:0.0017377204)100/100:0.0799267297	(Cryptococcus_sp._DSM109063:0.0410947290	Cryptococcus_sp._OR918:0.0111438649)90.3/92:0.0116844253)100/100:0.10946	(Cryptococcus_depauperatus_CBS7841:0.0046077787	Cryptococcus_depauperatus_CBS7855:0.0131564091)100/100:0.3401326166)100/100:0.1154601326	Cryptococcus_sp._OR849:0.0494837328)93.8/86:0.0173745	Cryptococcus_wingfieldii_CBS7118:0.0193937	Cryptococcus_floricola_DSM27421:0.0203549622)100/100:0.0147365114);
(Cryptococcus_amylolentus_CBS6039:0.0061951123	Cryptococcus_amylolentus_CBS6273:0.0019432751	((((((((Cryptococcus_bacillisporus_CA1280:0.0055049809	Cryptococcus_bacillisporus_CA1873:0.0019156636)81.2/94:0.0034811294	(Cryptococcus_decagattii_7685027:0.0000010000	Cryptococcus_decagattii_CBS11687:0.0086045279)100/100:0.0309269956)96.7/99:0.0172476	(((Cryptococcus_gattii_E566:0.0931969766	Cryptococcus_sp._MF34:0.2220459150)94.2/90:0.0677005292	Cryptococcus_gattii_WM276:0.0127065150)95.2/89:0.0177345128	Cryptococcus_sp._MF13:0.0358161	(Cryptococcus_tetragattii_CBS11718:0.0146939435	Cryptococcus_tetragattii_IND107:0.0023122289)85.7/98:0.00937121)81.5/82:0.00987541	(Cryptococcus_deuterogattii_CBS10090:0.0000010000	Cryptococcus_deuterogattii_R265:0.0037263575)87.8/97:0.0071073456)100/100:0.0816466199	(Cryptococcus_deneoformans_NIH12:0.0054745155	Cryptococcus_deneoformans_NIH433:0.0020912472)100/100:0.067769	((((Cryptococcus_neoformans_125.91:0.0023512658	Cryptococcus_neoformans_H99:0.0018727222)94.8/99:0.0056336591	Cryptococcus_neoformans_Bt206:0.0000010000)82.8/64:0.0018697	(Cryptococcus_neoformans_PMHc1023.ENR:0.0000010000	Cryptococcus_neoformans_T4:0.0000010000)99/97:0.00941298	Cryptococcus_neoformans_Bt1:0.00186969	Cryptococcus_neoformans_Ftc555-1:0.00563102)88.6/55:0.0037551331	Cryptococcus_neoformans_Bt22:0.0000010000)93/86:0.0414528)100/100:0.275129	((Cryptococcus_depauperatus_CBS7841:0.0026252347	Cryptococcus_depauperatus_CBS7855:0.0029855488)100/100:0.2212775334	Cryptococcus_sp._CMW60451:0.2111495773)94.9/94:0.0974385	(((Cryptococcus_sp._DSM108351:3.5842e-06	Cryptococcus_sp._NCYC1536:3.5842e-06	Cryptococcus_sp._DSM108352:0.00185915	Cryptococcus_sp._DSM117830:0.00185915	Cryptococcus_sp._DSM111204:0.00185915	Cryptococcus_sp._DSM111205:0.00185915)100/100:0.0731183166	(Cryptococcus_sp._DSM109063:0.0381931713	Cryptococcus_sp._OR918:0.0270222446)94.7/96:0.0330854120)100/100:0.1134828347	Kwoniella_shandongensis_CBS12478:0.2937414348)92.6/94:0.0526085233)100/100:0.1610874640	Cryptococcus_sp._OR849:0.0522285979)98.4/98:0.0498615895	Cryptococcus_wingfieldii_CBS7118:0.0329284740)70.5/79:0.0031257662	Cryptococcus_floricola_DSM27421:0.0690650171)100/100:0.0519639865);
(Cryptococcus_amylolentus_CBS6039:0.0075042307	Cryptococcus_amylolentus_CBS6273:0.0075895722	((((((Cryptococcus_bacillisporus_CA1280:2e-06	Cryptococcus_bacillisporus_CA1873:2e-06	((((Cryptococcus_decagattii_7685027:0.0000010000	Cryptococcus_decagattii_CBS11687:0.0043632251)94.3/99:0.0184386080	(Cryptococcus_sp._MF13:0.0000010000	Cryptococcus_sp._MF34:0.0000010000)74.6/95:0.0036170216)77.4/65:0.0035690062	(Cryptococcus_tetragattii_CBS11718:0.0036146540	Cryptococcus_tetragattii_IND107:0.0000010000)88.4/99:0.0072768129)77/62:0.0036061880	Cryptococcus_gattii_E566:2e-06	Cryptococcus_gattii_WM276:2e-06)78.7/50:0.0035967603)76.9/55:0.0036736299	(Cryptococcus_deuterogattii_CBS10090:0.0035954191	Cryptococcus_deuterogattii_R265:0.0000010000)74.8/72:0.0035346712)91.4/97:0.0274658882	((Cryptococcus_deneoformans_NIH12:0.0000010000	Cryptococcus_deneoformans_NIH433:0.0036029672)98.9/99:0.0257676381	((Cryptococcus_neoformans_125.91:0.0000010000	Cryptococcus_neoformans_H99:0.0000010000)91.8/89:0.00354007	Cryptococcus_neoformans_Bt206:6e-06	Cryptococcus_neoformans_PMHc1023.ENR:5e-06	Cryptococcus_neoformans_Bt22:4e-06	Cryptococcus_neoformans_Ftc555-1:3e-06	Cryptococcus_neoformans_Bt1:2e-06	Cryptococcus_neoformans_T4:0.0000010000)84.1/88:0.0072610900)77.1/79:0.0113094509)100/100:0.1296389358	(((Cryptococcus_depauperatus_CBS7841:0.0000027760	Cryptococcus_depauperatus_CBS7855:0.0255731280)100/100:0.1120807276	Cryptococcus_sp._CMW60451:0.1192358685)87.9/91:0.0257434115	(((Cryptococcus_sp._DSM108351:4e-06	Cryptococcus_sp._DSM108352:5e-06	Cryptococcus_sp._DSM111204:5e-06	Cryptococcus_sp._DSM111205:3e-06	Cryptococcus_sp._DSM117830:2e-06	Cryptococcus_sp._NCYC1536:0.0000010000)99.3/100:0.0778420761	(Cryptococcus_sp._DSM109063:0.0109492719	Cryptococcus_sp._OR918:0.0000010000)85.9/95:0.0182478929)97.9/99:0.0727687127	Kwoniella_shandongensis_CBS12478:0.1811743148)95.4/93:0.0634651685)78.2/78:0.0128648565)98.3/97:0.0588672457	Cryptococcus_sp._OR849:0.0456319581)99.4/100:0.0909866723	Cryptococcus_floricola_DSM27421:0.116104	Cryptococcus_wingfieldii_CBS7118:0.0313297)92.5/81:0.0224732994);
(Cryptococcus_amylolentus_CBS6039:0.0013719938	Cryptococcus_amylolentus_CBS6273:0.0497494462	(((((((((Cryptococcus_bacillisporus_CA1280:0.0047677958	Cryptococcus_bacillisporus_CA1873:0.0000010000)94.9/99:0.0071840456	(Cryptococcus_decagattii_7685027:0.0000010000	Cryptococcus_decagattii_CBS11687:0.0000010000)89.8/94:0.00477018	(Cryptococcus_sp._MF13:0.0350570661	Cryptococcus_sp._MF34:0.0000010000)84.8/96:0.00238218	Cryptococcus_deuterogattii_CBS10090:0.00715846	Cryptococcus_deuterogattii_R265:0.0171572	(Cryptococcus_tetragattii_CBS11718:0.0000010000	Cryptococcus_tetragattii_IND107:0.0000010000)98.6/94:0.0170085)75.6/50:0.0023686452	(Cryptococcus_gattii_E566:0.0000010000	Cryptococcus_gattii_WM276:0.0000010000)97/100:0.0120335411)83.4/62:0.0068799018	((Cryptococcus_deneoformans_NIH12:0.0000010000	Cryptococcus_deneoformans_NIH433:0.0000010000)97.8/100:0.0147700173	(Cryptococcus_neoformans_125.91:6e-06	Cryptococcus_neoformans_Bt22:6e-06	Cryptococcus_neoformans_Ftc555-1:5e-06	Cryptococcus_neoformans_T4:4e-06	Cryptococcus_neoformans_H99:3e-06	Cryptococcus_neoformans_PMHc1023.ENR:0.00239169	(Cryptococcus_neoformans_Bt1:0.0000010000	Cryptococcus_neoformans_Bt206:0.0000010000)85.6/97:0.0023882440)80.6/92:0.0046316738)96.3/98:0.0203161131)100/100:0.0839377000	Kwoniella_shandongensis_CBS12478:0.1070190986)91.5/55:0.0559426	((Cryptococcus_sp._DSM108351:3e-06	Cryptococcus_sp._DSM111205:4e-06	Cryptococcus_sp._NCYC1536:4e-06	Cryptococcus_sp._DSM117830:2e-06	(Cryptococcus_sp._DSM108352:0.0000010000	Cryptococcus_sp._DSM111204:0.0000010000)80.1/94:0.0023996500)99.7/100:0.0355087473	(Cryptococcus_sp._DSM109063:0.0068535908	Cryptococcus_sp._OR918:0.0103831533)80.3/83:0.0106298303)97.8/98:0.0647586	Cryptococcus_sp._CMW60451:0.0893577163)71.9/75:0.0300666020	(Cryptococcus_depauperatus_CBS7841:0.0030696744	Cryptococcus_depauperatus_CBS7855:0.0094397247)100/100:0.1418093183)99.5/100:0.0712622677	Cryptococcus_sp._OR849:0.0618832622)98.9/99:0.0583959	Cryptococcus_floricola_DSM27421:0.00717702	Cryptococcus_wingfieldii_CBS7118:0.0071991214)98.2/97:0.0154646997);
(Cryptococcus_amylolentus_CBS6039:0.0000010000	Cryptococcus_amylolentus_CBS6273:0.0000010000	(((((((((Cryptococcus_bacillisporus_CA1280:0.0000010000	Cryptococcus_bacillisporus_CA1873:0.00805096	(Cryptococcus_decagattii_7685027:0.0040132563	Cryptococcus_decagattii_CBS11687:0.0000010000)99.3/100:0.0285365)94.8/94:0.0121651	(Cryptococcus_tetragattii_CBS11718:0.0000010000	Cryptococcus_tetragattii_IND107:0.0000010000)85.2/97:0.0081263	Cryptococcus_gattii_E566:4e-06	Cryptococcus_gattii_WM276:3e-06	Cryptococcus_sp._MF34:2e-06	Cryptococcus_sp._MF13:0.0000010000)77.2/88:0.0040628257	(Cryptococcus_deuterogattii_CBS10090:0.0000010000	Cryptococcus_deuterogattii_R265:0.0000010000)86.6/95:0.0080775905)97.9/100:0.0338668	(Cryptococcus_deneoformans_NIH12:0.0000010000	Cryptococcus_deneoformans_NIH433:0.0039880761)95/99:0.0289841	(Cryptococcus_neoformans_PMHc1023.ENR:0.0000010000	Cryptococcus_neoformans_T4:0.0000010000)72.3/73:0.00402447	Cryptococcus_neoformans_125.91:3e-06	Cryptococcus_neoformans_H99:2e-06	(Cryptococcus_neoformans_Bt22:0.0000010000	Cryptococcus_neoformans_Ftc555-1:0.0040108563)85.2/91:0.0040103849)79.7/65:0.0040107623	Cryptococcus_neoformans_Bt1:2e-06	Cryptococcus_neoformans_Bt206:2e-06)97.7/98:0.0886247058	(Cryptococcus_depauperatus_CBS7841:0.0040913136	Cryptococcus_depauperatus_CBS7855:0.0000010000)100/100:0.2255306203)76.9/67:0.0287567031	Cryptococcus_sp._CMW60451:0.384456	((Cryptococcus_sp._DSM108351:0.0104772	Cryptococcus_sp._DSM111205:0.0104772	Cryptococcus_sp._DSM117830:0.0104762	Cryptococcus_sp._DSM108352:0.0104762	Cryptococcus_sp._DSM111204:0.0104762	Cryptococcus_sp._NCYC1536:0.0143998	(Cryptococcus_sp._DSM109063:0.0241381464	Cryptococcus_sp._OR918:0.0497951382)95.2/99:0.0363165803)100/100:0.2036372623	Kwoniella_shandongensis_CBS12478:0.1621105204)96/95:0.140893)99.8/100:0.1838214570	Cryptococcus_sp._OR849:0.0306443488)93.7/97:0.0446607436	(Cryptococcus_floricola_DSM27421:0.0084350674	Cryptococcus_wingfieldii_CBS7118:0.0000010000)78.6/87:0.0089941688)81.6/95:0.0078187313);
(Cryptococcus_amylolentus_CBS6039:0.0021184778	Cryptococcus_amylolentus_CBS6273:0.0019194486	((((((((Cryptococcus_bacillisporus_CA1280:0.0009772255	Cryptococcus_bacillisporus_CA1873:0.0025288238)99.9/100:0.0061630266	(Cryptococcus_decagattii_7685027:0.0032368079	Cryptococcus_decagattii_CBS11687:0.0017791933)100/100:0.0133729514)100/100:0.0087064710	((Cryptococcus_gattii_E566:0.0000010000	Cryptococcus_gattii_WM276:0.0010032969)100/100:0.0108589399	(Cryptococcus_sp._MF13:0.0014376229	Cryptococcus_sp._MF34:0.0020527991)100/100:0.015185	(Cryptococcus_tetragattii_CBS11718:0.0005002199	Cryptococcus_tetragattii_IND107:0.0019907262)100/100:0.0150958)86.3/89:0.0011098118)91.3/96:0.0032286599	(Cryptococcus_deuterogattii_CBS10090:0.0034931507	Cryptococcus_deuterogattii_R265:0.0000010000)100/100:0.0164714343)100/100:0.0600035766	(Cryptococcus_deneoformans_NIH12:0.0014885714	Cryptococcus_deneoformans_NIH433:0.0004892871)100/100:0.050601	((((Cryptococcus_neoformans_125.91:0.0024811516	Cryptococcus_neoformans_H99:0.0000010000)98.1/100:0.0029986278	(Cryptococcus_neoformans_PMHc1023.ENR:0.0000010000	Cryptococcus_neoformans_T4:0.0000010000)99.9/100:0.0079835756)74.5/49:0.0004757385	(Cryptococcus_neoformans_Bt1:0.0000010000	Cryptococcus_neoformans_Bt206:0.0009893345)99.7/100:0.0039702981)74.8/49:0.0004973007	(Cryptococcus_neoformans_Bt22:0.0004954881	Cryptococcus_neoformans_Ftc555-1:0.0000026156)86.2/95:0.0009915965)100/100:0.0488711)100/100:0.241356	((Cryptococcus_depauperatus_CBS7841:0.0155480421	Cryptococcus_depauperatus_CBS7855:0.0129772637)100/100:0.4096059493	Cryptococcus_sp._CMW60451:0.2524263344)100/100:0.142502	(((Cryptococcus_sp._DSM108351:0.00101091	Cryptococcus_sp._NCYC1536:0.00151564	Cryptococcus_sp._DSM108352:4e-06	Cryptococcus_sp._DSM111205:4e-06	Cryptococcus_sp._DSM111204:0.00108321	Cryptococcus_sp._DSM117830:0.0000010000)100/100:0.1078035663	(Cryptococcus_sp._DSM109063:0.0577073121	Cryptococcus_sp._OR918:0.0264115404)99.4/100:0.0296371663)100/100:0.1531274489	Kwoniella_shandongensis_CBS12478:0.2935642574)100/100:0.2030291975)100/100:0.2321520574	Cryptococcus_sp._OR849:0.0773672285)100/100:0.0836544985	(Cryptococcus_floricola_DSM27421:0.0118260334	Cryptococcus_wingfieldii_CBS7118:0.0157421391)79.8/91:0.0034127342)100/100:0.0160238823);
(Cryptococcus_amylolentus_CBS6039:0.0013915436	Cryptococcus_amylolentus_CBS6273:0.0013259422	(((((((Cryptococcus_bacillisporus_CA1280:0.0039987377	Cryptococcus_bacillisporus_CA1873:0.0026535163)92.3/97:0.0039794146	(Cryptococcus_decagattii_7685027:0.0026417505	Cryptococcus_decagattii_CBS11687:0.0000010000)96/99:0.0053190138)92.5/95:0.00400022	(Cryptococcus_gattii_E566:0.0000010000	Cryptococcus_gattii_WM276:0.0000010000)98.2/100:0.00666576	((Cryptococcus_sp._MF13:0.0013277422	Cryptococcus_sp._MF34:0.0013258590)93.7/98:0.0039930425	(Cryptococcus_tetragattii_CBS11718:0.0000010000	Cryptococcus_tetragattii_IND107:0.0013229172)93.2/99:0.0039811613)77.6/87:0.0013287456)74.7/86:0.0013138179	(Cryptococcus_deuterogattii_CBS10090:0.0013236399	Cryptococcus_deuterogattii_R265:0.0000010000)85.8/94:0.0026672953)99.1/100:0.0195361890	((Cryptococcus_deneoformans_NIH12:0.0000010000	Cryptococcus_deneoformans_NIH433:0.0000010000)93.9/97:0.0078143348	((Cryptococcus_neoformans_125.91:0.0000010000	Cryptococcus_neoformans_H99:0.0000010000)77.3/92:0.0013277928	(Cryptococcus_neoformans_Bt1:0.00267023	(Cryptococcus_neoformans_PMHc1023.ENR:0.0000010000	Cryptococcus_neoformans_T4:0.0000010000)97.6/100:0.00667722	Cryptococcus_neoformans_Bt206:2e-06	(Cryptococcus_neoformans_Bt22:0.0000010000	Cryptococcus_neoformans_Ftc555-1:0.0000010000)84.6/95:0.0013306263)77.4/86:0.0013319372)99.2/100:0.0164369775)89.9/90:0.0084489586)100/100:0.104704	(((Cryptococcus_sp._DSM108351:2e-06	Cryptococcus_sp._DSM117830:2e-06	Cryptococcus_sp._DSM108352:4e-06	Cryptococcus_sp._NCYC1536:4e-06	Cryptococcus_sp._DSM111204:3e-06	Cryptococcus_sp._DSM111205:2e-06)98.6/100:0.0198230237	Cryptococcus_sp._DSM109063:0.0355837	Cryptococcus_sp._OR918:0.0125331)100/100:0.1146763965	Kwoniella_shandongensis_CBS12478:0.1345911185)100/100:0.107097	((Cryptococcus_depauperatus_CBS7841:0.0024477294	Cryptococcus_depauperatus_CBS7855:0.0108979294)100/100:0.1986400074	Cryptococcus_sp._CMW60451:0.1766563204)97.3/97:0.0531954568)100/100:0.1289755498	(Cryptococcus_floricola_DSM27421:0.026005	Cryptococcus_sp._OR849:0.0980354	Cryptococcus_wingfieldii_CBS7118:0.0064599318)99.2/93:0.0342130475)86.1/97:0.0085144392);
(Cryptococcus_amylolentus_CBS6039:0.0070958717	Cryptococcus_amylolentus_CBS6273:0.0056790365	((((((((((Cryptococcus_bacillisporus_CA1280:0.0116178489	Cryptococcus_bacillisporus_CA1873:0.0036694075)87/95:0.0072861761	(Cryptococcus_decagattii_7685027:0.0000010000	Cryptococcus_decagattii_CBS11687:0.0015432846)99.5/100:0.0126246010)80.4/88:0.0031588207	((Cryptococcus_gattii_E566:0.0000010000	Cryptococcus_gattii_WM276:0.0000010000)99.8/100:0.0125432	(Cryptococcus_sp._MF13:0.0015564447	Cryptococcus_sp._MF34:0.0015551171)94.6/99:0.00466468	(Cryptococcus_tetragattii_CBS11718:0.0015614501	Cryptococcus_tetragattii_IND107:0.0000010000)99.2/100:0.0110050332)90.9/94:0.0058687060)85.8/87:0.0065580825	(Cryptococcus_deuterogattii_CBS10090:0.0000010000	Cryptococcus_deuterogattii_R265:0.0000010000)98.1/100:0.0132625446)100/100:0.0465078076	(Cryptococcus_deneoformans_NIH12:0.0000010000	Cryptococcus_deneoformans_NIH433:0.0000010000)100/99:0.0310140470)83.5/82:0.0114486143	((Cryptococcus_neoformans_125.91:0.0000010000	Cryptococcus_neoformans_H99:0.0015491424)92.2/98:0.00310675	(Cryptococcus_neoformans_PMHc1023.ENR:0.0000010000	Cryptococcus_neoformans_T4:0.0000010000)90.1/98:0.00310523	((Cryptococcus_neoformans_Bt1:0.0000010000	Cryptococcus_neoformans_Bt206:0.0000010000)99.4/100:0.0078270735	Cryptococcus_neoformans_Bt22:2e-06	Cryptococcus_neoformans_Ftc555-1:2e-06)87.6/97:0.0031049123)88.8/92:0.0095709669)100/100:0.1957439185	(Cryptococcus_depauperatus_CBS7841:0.0000026080	Cryptococcus_depauperatus_CBS7855:0.0092982807)100/100:0.2538861782)87.8/68:0.119816	(((((Cryptococcus_sp._DSM108351:2e-06	Cryptococcus_sp._DSM108352:3e-06	Cryptococcus_sp._NCYC1536:3e-06	Cryptococcus_sp._DSM111204:0.0000010000)77.7/93:0.0015522010	Cryptococcus_sp._DSM111205:2e-06	Cryptococcus_sp._DSM117830:0.00155482)100/100:0.0828818540	Cryptococcus_sp._DSM109063:0.0115759916)92.8/97:0.0178198823	Cryptococcus_sp._OR918:0.0069945234)99.9/100:0.0975410264	Kwoniella_shandongensis_CBS12478:0.1509461997)100/100:0.181054	Cryptococcus_sp._CMW60451:0.4483599558)100/100:0.2382971564	Cryptococcus_sp._OR849:0.0452287639)97.7/100:0.0527159	Cryptococcus_wingfieldii_CBS7118:0.0116232	Cryptococcus_floricola_DSM27421:0.0096420569)94.2/99:0.0092132466);
(Cryptococcus_amylolentus_CBS6039:0.0000010003	Cryptococcus_amylolentus_CBS6273:0.0000010003	(((((((((Cryptococcus_bacillisporus_CA1280:0.0016392593	Cryptococcus_bacillisporus_CA1873:0.0024839871)100/100:0.0440859293	(Cryptococcus_decagattii_7685027:0.0015421441	Cryptococcus_decagattii_CBS11687:0.0007593848)100/100:0.0217616359)88.9/98:0.00682775	(Cryptococcus_gattii_E566:0.0015398528	Cryptococcus_gattii_WM276:0.0000010003)100/100:0.0182364	((Cryptococcus_sp._MF13:0.0007673011	Cryptococcus_sp._MF34:0.0007669654)99.7/100:0.0102910869	(Cryptococcus_tetragattii_CBS11718:0.0000010003	Cryptococcus_tetragattii_IND107:0.0007682300)99.7/100:0.0099639056)99/100:0.0098348063)88.9/90:0.0075447531	(Cryptococcus_deuterogattii_CBS10090:0.0470243781	Cryptococcus_deuterogattii_R265:0.0005573929)100/100:0.0272341651)100/100:0.0919281682	((Cryptococcus_deneoformans_NIH12:0.0007370208	Cryptococcus_deneoformans_NIH433:0.0038283968)100/100:0.0539400136	(((Cryptococcus_neoformans_125.91:0.0000010003	Cryptococcus_neoformans_H99:0.0000010003)96.9/100:0.0040919868	((Cryptococcus_neoformans_Bt1:0.0000010003	Cryptococcus_neoformans_Bt206:0.0007578909)86.7/97:0.0018107181	(Cryptococcus_neoformans_Bt22:0.0015174198	Cryptococcus_neoformans_Ftc555-1:0.0022863345)96.3/100:0.0042871577)86.1/88:0.0022842956)77.2/87:0.0015751567	(Cryptococcus_neoformans_PMHc1023.ENR:0.0000010003	Cryptococcus_neoformans_T4:0.0000010003)99.6/100:0.0095943396)100/100:0.0562473226)92.6/94:0.0314366301)100/100:0.6990145351	((Cryptococcus_depauperatus_CBS7841:0.0069790052	Cryptococcus_depauperatus_CBS7855:0.0084212665)100/100:0.9945291473	Cryptococcus_sp._CMW60451:0.9541116953)99.8/100:0.3386781220)94.5/96:0.1402876523	((((Cryptococcus_sp._DSM108351:0.0031839783	Cryptococcus_sp._NCYC1536:0.0007054297)85.3/94:0.0020246747	(Cryptococcus_sp._DSM108352:3.0009e-06	Cryptococcus_sp._DSM111204:3.0009e-06	Cryptococcus_sp._DSM111205:0.000635682	Cryptococcus_sp._DSM117830:0.0025398715)91.7/94:0.0036292294)100/100:0.1700741147	(Cryptococcus_sp._DSM109063:0.0490350304	Cryptococcus_sp._OR918:0.0358296426)99.6/100:0.0874038248)100/100:0.5618378151	Kwoniella_shandongensis_CBS12478:0.6484048110)100/100:0.4592367372)100/100:1.0085979819	Cryptococcus_sp._OR849:0.1391951651)97/99:0.0584143633	(Cryptococcus_floricola_DSM27421:0.0200280990	Cryptococcus_wingfieldii_CBS7118:0.0142044492)82.9/95:0.0031692456)100/100:0.0270803459);
(Cryptococcus_amylolentus_CBS6039:0.0000010000	(Cryptococcus_amylolentus_CBS6273:0.0000010000	Cryptococcus_floricola_DSM27421:0.0067803617)94.9/93:0.0140391646	(((((((Cryptococcus_bacillisporus_CA1280:2e-06	Cryptococcus_bacillisporus_CA1873:2e-06	(Cryptococcus_decagattii_7685027:0.0021254395	Cryptococcus_decagattii_CBS11687:0.0000010000)97.6/99:0.0085467300)91.4/97:0.0096053717	((Cryptococcus_deuterogattii_CBS10090:0.0000010000	Cryptococcus_deuterogattii_R265:0.0000010000)90.1/97:0.00425944	(Cryptococcus_sp._MF13:0.0000010000	Cryptococcus_sp._MF34:0.0000010000)84.1/96:0.00212167	(Cryptococcus_tetragattii_CBS11718:0.0000010000	Cryptococcus_tetragattii_IND107:0.0000010000)83.2/94:0.0021181829)89/94:0.00536316	(Cryptococcus_gattii_E566:0.0000010000	Cryptococcus_gattii_WM276:0.0000010000)94.2/99:0.00754078)99.2/100:0.0441609747	((Cryptococcus_deneoformans_NIH12:0.0000010000	Cryptococcus_deneoformans_NIH433:0.0000010000)99.5/100:0.0332191438	(Cryptococcus_neoformans_125.91:0.00646946	Cryptococcus_neoformans_Bt1:0.00431886	Cryptococcus_neoformans_H99:0.00431886	Cryptococcus_neoformans_Bt206:0.0086468	Cryptococcus_neoformans_Bt22:0.00431886	Cryptococcus_neoformans_Ftc555-1:0.00431686	Cryptococcus_neoformans_PMHc1023.ENR:2e-06	Cryptococcus_neoformans_T4:2e-06)88/93:0.0117660511)84.4/85:0.0167054578)99.9/100:0.1002735422	((Cryptococcus_depauperatus_CBS7841:0.0023843270	Cryptococcus_depauperatus_CBS7855:0.0000010000)100/100:0.1713419470	Cryptococcus_sp._CMW60451:0.1896845588)90/92:0.0329488547)73/77:0.0316216378	(((Cryptococcus_sp._DSM108351:3e-06	Cryptococcus_sp._NCYC1536:3e-06	Cryptococcus_sp._DSM108352:4e-06	Cryptococcus_sp._DSM111205:4e-06	Cryptococcus_sp._DSM117830:3e-06	Cryptococcus_sp._DSM111204:0.0086285910)99.4/100:0.0759500507	(Cryptococcus_sp._DSM109063:0.0517767687	Cryptococcus_sp._OR918:0.0137132012)98/100:0.0642680239)99.9/100:0.1270729272	Kwoniella_shandongensis_CBS12478:0.2042095070)94.4/97:0.0444702567)100/100:0.2264865718	Cryptococcus_wingfieldii_CBS7118:0.0000020550)83.2/80:0.0062019117	Cryptococcus_sp._OR849:0.0382140437)74.7/76:0.0022697220);
(Cryptococcus_amylolentus_CBS6039:0.0008603665	Cryptococcus_amylolentus_CBS6273:0.0008845442	((((((((((Cryptococcus_bacillisporus_CA1280:0.0151968355	Cryptococcus_bacillisporus_CA1873:0.0024452745)90.8/98:0.0024209944	(Cryptococcus_decagattii_7685027:0.0008949741	Cryptococcus_decagattii_CBS11687:0.0024226144)93.1/99:0.0043121017)94.3/99:0.0037759621	(Cryptococcus_tetragattii_CBS11718:0.0000010000	Cryptococcus_tetragattii_IND107:0.0008167634)100/100:0.0108373458)88.7/81:0.0031483421	(Cryptococcus_deuterogattii_CBS10090:0.0000010000	Cryptococcus_deuterogattii_R265:0.0023519787)99.8/100:0.0081813128)72/57:0.0008719710	((Cryptococcus_gattii_E566:0.0000010000	Cryptococcus_gattii_WM276:0.0007936346)98.4/100:0.0055302352	(Cryptococcus_sp._MF13:0.0000010000	Cryptococcus_sp._MF34:0.0015850323)98.5/100:0.0055351523)84.9/67:0.0020224705)99.9/100:0.0323372912	((Cryptococcus_deneoformans_NIH12:0.0007899721	Cryptococcus_deneoformans_NIH433:0.0000023084)100/100:0.0322263279	(((Cryptococcus_neoformans_125.91:0.0007881491	Cryptococcus_neoformans_H99:0.0000010000)99.1/100:0.0054804400	(Cryptococcus_neoformans_Bt1:0.0023642440	Cryptococcus_neoformans_Bt206:0.0000010000)92.9/97:0.00195415	(Cryptococcus_neoformans_Bt22:0.0007872671	Cryptococcus_neoformans_Ftc555-1:0.0015756669)77.5/93:0.00116552)77.1/91:0.0011923959	(Cryptococcus_neoformans_PMHc1023.ENR:0.0000010000	Cryptococcus_neoformans_T4:0.0000010000)89.6/97:0.0024328491)99.6/100:0.0163253243)97.7/99:0.0230117124)100/100:0.1570111216	(((Cryptococcus_sp._DSM108351:0.0049865938	((Cryptococcus_sp._DSM108352:0.0000010000	Cryptococcus_sp._DSM111204:0.0000010000)72.8/97:0.000834789	Cryptococcus_sp._DSM111205:0.00167226	Cryptococcus_sp._DSM117830:0.0000010000)78.5/60:0.00169384	Cryptococcus_sp._NCYC1536:0.00336452)100/100:0.0776518160	(Cryptococcus_sp._DSM109063:0.0367376534	Cryptococcus_sp._OR918:0.0221807313)100/100:0.0457537430)100/100:0.1521011840	Kwoniella_shandongensis_CBS12478:0.1844381247)99.4/100:0.0601021530)77.1/67:0.0574757	(Cryptococcus_depauperatus_CBS7841:0.0008927801	Cryptococcus_depauperatus_CBS7855:0.0000020415)100/100:0.194138	Cryptococcus_sp._CMW60451:0.5007716582)100/100:0.1727570073	Cryptococcus_sp._OR849:0.0392478337)95.3/97:0.0226642313	(Cryptococcus_floricola_DSM27421:0.0075837248	Cryptococcus_wingfieldii_CBS7118:0.0072887684)87.6/93:0.0078967717)100/100:0.0181468878);
(Cryptococcus_amylolentus_CBS6039:0.0000010000	Cryptococcus_amylolentus_CBS6273:0.0000010000	(((((((((Cryptococcus_bacillisporus_CA1280:0.0039809502	Cryptococcus_bacillisporus_CA1873:0.0039845015)96.5/100:0.0120471773	(Cryptococcus_decagattii_7685027:0.0000010000	Cryptococcus_decagattii_CBS11687:0.0022442009)99.9/100:0.0267225090)98.5/100:0.0197209	(Cryptococcus_tetragattii_CBS11718:0.0022166409	Cryptococcus_tetragattii_IND107:0.0000010000)99.9/100:0.0270435	(Cryptococcus_sp._MF13:0.0022229114	Cryptococcus_sp._MF34:0.0000010000)99.9/100:0.0237766701)96.9/81:0.0273839	(Cryptococcus_gattii_E566:0.0022497400	Cryptococcus_gattii_WM276:0.0000010000)100/100:0.0499412	(Cryptococcus_deuterogattii_CBS10090:0.0090263401	Cryptococcus_deuterogattii_R265:0.0000010000)99.9/100:0.0330273544)98.7/100:0.0783004700	((Cryptococcus_deneoformans_NIH12:0.0053732985	Cryptococcus_deneoformans_NIH433:0.0088898072)99.7/100:0.0482011075	((Cryptococcus_neoformans_125.91:0.0020839414	Cryptococcus_neoformans_H99:0.0000010000)97.5/100:0.0181945170	((Cryptococcus_neoformans_Bt1:3.2631e-06	Cryptococcus_neoformans_Bt206:0.00218724	(Cryptococcus_neoformans_PMHc1023.ENR:0.0000010000	Cryptococcus_neoformans_T4:0.0000010000)94.5/99:0.0154616832)99.8/100:0.0274961391	(Cryptococcus_neoformans_Bt22:0.0000010000	Cryptococcus_neoformans_Ftc555-1:0.0000010000)89.1/96:0.0057773361)85/92:0.0049464272)99.9/100:0.0464337842)95.5/96:0.0429714188)100/100:0.546044	((Cryptococcus_depauperatus_CBS7841:0.0180783199	Cryptococcus_depauperatus_CBS7855:0.0000020741)100/100:0.7539551299	Cryptococcus_sp._CMW60451:0.4761504874)91.3/94:0.294163	Kwoniella_shandongensis_CBS12478:0.602383	((Cryptococcus_sp._DSM108351:3e-06	Cryptococcus_sp._DSM111205:4e-06	Cryptococcus_sp._NCYC1536:4e-06	Cryptococcus_sp._DSM117830:0.00228157	Cryptococcus_sp._DSM108352:0.00228033	Cryptococcus_sp._DSM111204:0.00228033)100/100:0.1541121908	(Cryptococcus_sp._DSM109063:0.0630767807	Cryptococcus_sp._OR918:0.0439733691)82/92:0.0256385498)100/100:0.3335435067)100/100:0.2782605925	Cryptococcus_sp._OR849:0.0774536848)95.4/96:0.0559854200	Cryptococcus_wingfieldii_CBS7118:0.0450580300)74.5/88:0.0114325742	Cryptococcus_floricola_DSM27421:0.0114194924)99.7/100:0.0282032578);
(Cryptococcus_amylolentus_CBS6039:0.0000010000	Cryptococcus_amylolentus_CBS6273:0.0000010000	((((((((Cryptococcus_bacillisporus_CA1280:0.0022484975	Cryptococcus_bacillisporus_CA1873:0.0022699853)96.5/100:0.00912091	Cryptococcus_decagattii_7685027:3e-06	Cryptococcus_decagattii_CBS11687:2e-06	(Cryptococcus_deuterogattii_CBS10090:0.0022538491	Cryptococcus_deuterogattii_R265:0.0067807295)92.6/99:0.00909918	(Cryptococcus_gattii_E566:0.0000010000	Cryptococcus_gattii_WM276:0.0000010000)98/100:0.0140659	((Cryptococcus_sp._MF13:0.0033367905	Cryptococcus_sp._MF34:0.0000010000)96.3/100:0.0142686008	(Cryptococcus_tetragattii_CBS11718:0.0000010000	Cryptococcus_tetragattii_IND107:0.0000010000)78.6/90:0.0045424105)79.2/89:0.00679064)88.7/88:0.0140831906	(Cryptococcus_deneoformans_NIH12:0.0000010000	Cryptococcus_deneoformans_NIH433:0.0000010000)97.7/99:0.0169598621)82.3/77:0.0097492900	((Cryptococcus_neoformans_125.91:0.0000010000	Cryptococcus_neoformans_H99:0.0022396936)92.6/96:0.00447989	(Cryptococcus_neoformans_Bt22:2e-06	Cryptococcus_neoformans_Ftc555-1:2e-06	(Cryptococcus_neoformans_PMHc1023.ENR:0.0000010000	Cryptococcus_neoformans_T4:0.0022283376)96.5/98:0.0090079920)84.8/66:0.00224022	(Cryptococcus_neoformans_Bt1:0.0000010000	Cryptococcus_neoformans_Bt206:0.0023335854)91/97:0.0046819284)74.2/78:0.0039161341)100/100:0.1500109737	((((Cryptococcus_sp._DSM108351:4.5005e-06	Cryptococcus_sp._DSM111205:4.5005e-06	Cryptococcus_sp._DSM111204:3.5005e-06	(Cryptococcus_sp._DSM108352:2e-06	Cryptococcus_sp._NCYC1536:2e-06	Cryptococcus_sp._DSM117830:0.0000010000)100/100:0.2048925340)98.9/100:0.0475369049	Cryptococcus_sp._OR918:0.0079111235)75.8/81:0.0096345421	Cryptococcus_sp._DSM109063:0.0550766357)99.9/100:0.1237303142	Kwoniella_shandongensis_CBS12478:0.2065240849)98.2/100:0.1081593434)91.9/93:0.0520004721	((Cryptococcus_depauperatus_CBS7841:0.0044773050	Cryptococcus_depauperatus_CBS7855:0.0004528800)100/100:0.3029164953	Cryptococcus_sp._CMW60451:0.2439381547)95.3/97:0.0852408838)99.9/100:0.1151283980	Cryptococcus_sp._OR849:0.0360948252)87.1/95:0.0153398902	(Cryptococcus_floricola_DSM27421:0.0021603128	Cryptococcus_wingfieldii_CBS7118:0.0115741155)89.1/97:0.0071766815)83.4/95:0.0043156105);
(Cryptococcus_amylolentus_CBS6039:0.0000010000	Cryptococcus_amylolentus_CBS6273:0.0000010000	((((((((Cryptococcus_bacillisporus_CA1280:0.0000010000	Cryptococcus_bacillisporus_CA1873:0.0049234390)76/43:0.0024551560	(Cryptococcus_decagattii_7685027:0.0000010000	Cryptococcus_decagattii_CBS11687:0.0024513498)88.7/98:0.0049309974)73/48:0.0021545656	((Cryptococcus_deuterogattii_CBS10090:0.0000010000	Cryptococcus_deuterogattii_R265:0.0000010000)80.3/96:0.0024688234	(Cryptococcus_gattii_E566:0.0000010000	Cryptococcus_gattii_WM276:0.0000010000)97.2/99:0.0099354953)75.1/60:0.00771226	(Cryptococcus_sp._MF13:2e-06	Cryptococcus_sp._MF34:0.00245305	(Cryptococcus_tetragattii_CBS11718:0.0000010000	Cryptococcus_tetragattii_IND107:0.0024532849)91.6/98:0.0049205337)76.6/87:0.00771745)88.7/84:0.0177593123	((Cryptococcus_deneoformans_NIH12:0.0000010000	Cryptococcus_deneoformans_NIH433:0.0000010000)97/99:0.0165076621	(Cryptococcus_neoformans_125.91:2e-06	Cryptococcus_neoformans_H99:2e-06	((Cryptococcus_neoformans_Bt1:0.0024548128	Cryptococcus_neoformans_Bt206:0.0024571057)78/89:0.00246262	(Cryptococcus_neoformans_PMHc1023.ENR:0.0000010000	Cryptococcus_neoformans_T4:0.0000010000)85.8/94:0.00246087	Cryptococcus_neoformans_Bt22:2e-06	Cryptococcus_neoformans_Ftc555-1:2e-06)84.6/94:0.0024623630)88/97:0.0084786813)81.7/81:0.0183525520)100/100:0.2573234211	((Cryptococcus_depauperatus_CBS7841:0.0227193196	Cryptococcus_depauperatus_CBS7855:0.0127019849)100/100:0.5116962784	Cryptococcus_sp._CMW60451:0.4785515161)93/93:0.208591	(((Cryptococcus_sp._DSM108351:4e-06	Cryptococcus_sp._DSM111204:4e-06	Cryptococcus_sp._DSM108352:4e-06	Cryptococcus_sp._NCYC1536:4e-06	Cryptococcus_sp._DSM111205:2e-06	Cryptococcus_sp._DSM117830:0.0000010000)98.7/100:0.0785742586	(Cryptococcus_sp._DSM109063:0.0451763282	Cryptococcus_sp._OR918:0.0610046278)99.9/100:0.1598903295)99.8/100:0.1631393590	Kwoniella_shandongensis_CBS12478:0.4385658212)98.2/99:0.181555)100/100:0.4133514595	Cryptococcus_sp._OR849:0.0749869502)93.9/99:0.0454133184	Cryptococcus_floricola_DSM27421:0.0144418449)75/90:0.0024814470	Cryptococcus_wingfieldii_CBS7118:0.0072670183)97.1/100:0.0121482067);
(Cryptococcus_amylolentus_CBS6039:0.0000010000	Cryptococcus_amylolentus_CBS6273:0.0000010000	(((((((((Cryptococcus_bacillisporus_CA1280:0.0036571130	Cryptococcus_bacillisporus_CA1873:0.0036424194)86/93:0.0026397677	(Cryptococcus_decagattii_7685027:0.0012169043	Cryptococcus_decagattii_CBS11687:0.0000010000)100/100:0.0222038161)98.2/100:0.0105368063	(((Cryptococcus_gattii_E566:0.0000010000	Cryptococcus_gattii_WM276:0.0000010000)99.2/100:0.0109581431	(Cryptococcus_tetragattii_CBS11718:0.0000010000	Cryptococcus_tetragattii_IND107:0.0012071671)98.9/100:0.0085295127)89.8/97:0.0036661434	(Cryptococcus_sp._MF13:0.0012092342	Cryptococcus_sp._MF34:0.0000010000)98.8/100:0.0073413078)94/98:0.0057008780)87.8/93:0.0041502428	(Cryptococcus_deuterogattii_CBS10090:0.0012138158	Cryptococcus_deuterogattii_R265:0.0012129039)92.7/99:0.0052972758)99/100:0.0317303087	(Cryptococcus_deneoformans_NIH12:0.0024299795	Cryptococcus_deneoformans_NIH433:0.0012051379)99.2/88:0.0285917	(((((Cryptococcus_neoformans_125.91:0.0036444713	Cryptococcus_neoformans_H99:0.0012103741)74.7/95:0.0012152814	Cryptococcus_neoformans_Bt1:0.0073124166)75.2/88:0.0012164424	Cryptococcus_neoformans_Bt206:0.0036424682)73.5/89:0.0012090270	Cryptococcus_neoformans_Bt22:2e-06	Cryptococcus_neoformans_Ftc555-1:2e-06)74.8/75:0.0009078006	(Cryptococcus_neoformans_PMHc1023.ENR:0.0012046838	Cryptococcus_neoformans_T4:0.0012091129)95.5/99:0.0051800552)99.8/100:0.0360867)100/100:0.293833	(((Cryptococcus_sp._DSM108351:5e-06	Cryptococcus_sp._DSM111204:5e-06	Cryptococcus_sp._DSM108352:4e-06	Cryptococcus_sp._DSM111205:3e-06	Cryptococcus_sp._NCYC1536:0.00134823	Cryptococcus_sp._DSM117830:0.0000010000)100/100:0.0955917814	(Cryptococcus_sp._DSM109063:0.0148219125	Cryptococcus_sp._OR918:0.0188912866)86.9/87:0.0252564241)100/100:0.1378422231	Kwoniella_shandongensis_CBS12478:0.3698920889)99.6/100:0.132633	((Cryptococcus_depauperatus_CBS7841:0.0024246456	Cryptococcus_depauperatus_CBS7855:0.0093416912)100/100:0.3302719082	Cryptococcus_sp._CMW60451:0.2145341462)95.6/95:0.0600704943)100/100:0.1973475120	Cryptococcus_sp._OR849:0.0087896393)97.8/100:0.0246090668	Cryptococcus_floricola_DSM27421:0.0026060454)93.1/98:0.0056205300	Cryptococcus_wingfieldii_CBS7118:0.0042048244)97.4/100:0.0082927477);
(Cryptococcus_amylolentus_CBS6039:0.0000009995	Cryptococcus_amylolentus_CBS6273:0.0000009995	((((((((((Cryptococcus_bacillisporus_CA1280:0.0013756785	Cryptococcus_bacillisporus_CA1873:0.0026424551)97.4/99:0.0093606311	(Cryptococcus_decagattii_7685027:0.0000009995	Cryptococcus_decagattii_CBS11687:0.0053411754)100/100:0.0228933586)97.9/100:0.0084710144	(Cryptococcus_tetragattii_CBS11718:0.0000009995	Cryptococcus_tetragattii_IND107:0.0000009995)100/100:0.0176923548)73.2/79:0.0013895011	(Cryptococcus_gattii_E566:0.0000009995	Cryptococcus_gattii_WM276:0.0000009995)100/100:0.0217211531)90/94:0.0039257361	(Cryptococcus_sp._MF13:0.0000009995	Cryptococcus_sp._MF34:0.0000009995)99.6/100:0.0121003153)74.8/84:0.0031576185	(Cryptococcus_deuterogattii_CBS10090:0.0013298779	Cryptococcus_deuterogattii_R265:0.0000009995)100/100:0.0351357249)99.2/100:0.0533089827	((Cryptococcus_deneoformans_NIH12:0.0014785820	Cryptococcus_deneoformans_NIH433:0.0043576462)100/100:0.0487558434	(((Cryptococcus_neoformans_125.91:0.0040518263	Cryptococcus_neoformans_Bt1:0.00405293	Cryptococcus_neoformans_H99:0.00404989)93.5/98:0.0040570835	(Cryptococcus_neoformans_Bt206:0.0054211110	(Cryptococcus_neoformans_Bt22:0.0000009995	Cryptococcus_neoformans_Ftc555-1:0.0000009995)99.2/100:0.0122154085)85.4/92:0.0027169456)91.2/98:0.0055000992	(Cryptococcus_neoformans_PMHc1023.ENR:0.0000009995	Cryptococcus_neoformans_T4:0.0000009995)74.3/91:0.0012502389)100/100:0.0355022422)94.5/96:0.0307031262)100/100:0.2903082205	((Cryptococcus_depauperatus_CBS7841:0.0057767010	Cryptococcus_depauperatus_CBS7855:0.0035650312)100/100:0.499303	Cryptococcus_sp._CMW60451:0.34566	((((Cryptococcus_sp._DSM108351:1.999e-06	Cryptococcus_sp._DSM117830:1.999e-06	Cryptococcus_sp._DSM111205:1.999e-06	Cryptococcus_sp._NCYC1536:1.999e-06)80.2/94:0.0013490522	Cryptococcus_sp._DSM108352:1.999e-06	Cryptococcus_sp._DSM111204:1.999e-06)100/100:0.1259847512	(Cryptococcus_sp._DSM109063:0.0315859812	Cryptococcus_sp._OR918:0.0299676220)90.9/95:0.0323415929)100/100:0.2380434732	Kwoniella_shandongensis_CBS12478:0.6501325062)99.3/98:0.1660331217)85.3/85:0.0493702883)100/100:0.3381522909	Cryptococcus_sp._OR849:0.0355349084)97/98:0.0403553	Cryptococcus_floricola_DSM27421:0.0153903	Cryptococcus_wingfieldii_CBS7118:0.0176501015)99.9/100:0.0235851598);
(Cryptococcus_amylolentus_CBS6039:0.0000010000	Cryptococcus_amylolentus_CBS6273:0.0000010000	(((((((((Cryptococcus_bacillisporus_CA1280:0.0036740875	Cryptococcus_bacillisporus_CA1873:0.0018269166)92.6/97:0.0055092035	(Cryptococcus_decagattii_7685027:0.0000010000	Cryptococcus_decagattii_CBS11687:0.0018271406)97.4/100:0.0092270036)88.9/82:0.0036827749	(Cryptococcus_sp._MF13:0.0000010000	Cryptococcus_sp._MF34:0.0018217965)88.8/97:0.0036610482)76.8/66:0.0018749085	(((Cryptococcus_deuterogattii_CBS10090:0.0000010000	Cryptococcus_deuterogattii_R265:0.0000010000)98.7/100:0.0129611072	(Cryptococcus_tetragattii_CBS11718:0.0018359059	Cryptococcus_tetragattii_IND107:0.0000010000)99.3/100:0.0148781955)76.1/86:0.0017860305	(Cryptococcus_gattii_E566:0.0000010000	Cryptococcus_gattii_WM276:0.0000010000)98.7/99:0.0110386508)72.1/55:0.0017566253)99.7/100:0.0425564735	(Cryptococcus_deneoformans_NIH12:0.0000010000	Cryptococcus_deneoformans_NIH433:0.0018141296)99/100:0.0264101	(((Cryptococcus_neoformans_125.91:0.0018180409	Cryptococcus_neoformans_H99:0.0018089359)89.3/97:0.00363346	(Cryptococcus_neoformans_Bt1:0.0000010000	Cryptococcus_neoformans_Bt206:0.0000010000)76.3/94:0.00181552	Cryptococcus_neoformans_Bt22:2e-06	Cryptococcus_neoformans_Ftc555-1:0.0018094299)91.1/96:0.0058697320	(Cryptococcus_neoformans_PMHc1023.ENR:0.0000010000	Cryptococcus_neoformans_T4:0.0000010000)95.1/99:0.0088966632)96.7/98:0.0232443)100/100:0.1465208751	((Cryptococcus_depauperatus_CBS7841:0.0000022129	Cryptococcus_depauperatus_CBS7855:0.0126466819)100/100:0.272055	Cryptococcus_sp._CMW60451:0.172609	(((Cryptococcus_sp._DSM108351:3e-06	Cryptococcus_sp._DSM108352:5e-06	Cryptococcus_sp._DSM117830:5e-06	Cryptococcus_sp._NCYC1536:4e-06	Cryptococcus_sp._DSM111205:2e-06	Cryptococcus_sp._DSM111204:0.0000010000)99.9/100:0.0760096678	(Cryptococcus_sp._DSM109063:0.0283743714	Cryptococcus_sp._OR918:0.0115911239)94.9/95:0.0359376494)99.4/98:0.1094156153	Kwoniella_shandongensis_CBS12478:0.4142707155)99.5/99:0.1068418436)76.3/83:0.0340929785)100/100:0.1648931259	Cryptococcus_sp._OR849:0.0477402588)98.4/100:0.0449085147	Cryptococcus_floricola_DSM27421:0.0140793580)88.5/95:0.0075060533	Cryptococcus_wingfieldii_CBS7118:0.0045583150)99.9/100:0.0237017713);
(Cryptococcus_amylolentus_CBS6039:0.0032242974	Cryptococcus_amylolentus_CBS6273:0.0032122830	((((((Cryptococcus_bacillisporus_CA1280:0.0062415396	Cryptococcus_bacillisporus_CA1873:0.0093629692)98/100:0.0191026449	(Cryptococcus_decagattii_7685027:0.0032877173	Cryptococcus_decagattii_CBS11687:0.0105980387)98.7/100:0.0214368021)73.7/80:0.0201209	(Cryptococcus_gattii_E566:0.0000010000	Cryptococcus_gattii_WM276:0.0031174024)99.9/100:0.0458196	(Cryptococcus_sp._MF13:0.0063610500	Cryptococcus_sp._MF34:0.0095546250)98.1/98:0.0425365	(Cryptococcus_tetragattii_CBS11718:0.0031215145	Cryptococcus_tetragattii_IND107:0.0000010000)99.6/100:0.0521347	(Cryptococcus_deuterogattii_CBS10090:0.0057571034	Cryptococcus_deuterogattii_R265:0.0204323058)92.1/98:0.0207471469)97.8/99:0.1111335574	((Cryptococcus_deneoformans_NIH12:0.0091258335	Cryptococcus_deneoformans_NIH433:0.0104160844)100/100:0.1436539432	(((Cryptococcus_neoformans_125.91:0.0063569177	Cryptococcus_neoformans_H99:0.0000010000)98.2/100:0.0199999292	(Cryptococcus_neoformans_Bt1:0.00318023	Cryptococcus_neoformans_Ftc555-1:0.00318447	Cryptococcus_neoformans_Bt22:2e-06	Cryptococcus_neoformans_Bt206:0.0031766700)82/80:0.0057060092)86.1/85:0.0147299169	(Cryptococcus_neoformans_PMHc1023.ENR:0.0000010000	Cryptococcus_neoformans_T4:0.0000010000)97.5/100:0.0247489126)99.8/100:0.0931386108)94.6/97:0.0989209216)100/100:0.659773	((((Cryptococcus_sp._DSM108351:4e-06	Cryptococcus_sp._DSM111204:4e-06	Cryptococcus_sp._NCYC1536:3e-06	Cryptococcus_sp._DSM111205:2e-06	Cryptococcus_sp._DSM108352:0.0000010000)87.6/94:0.0131332204	Cryptococcus_sp._DSM117830:0.0096222740)100/100:0.1615741020	Cryptococcus_sp._DSM109063:0.0718045	Cryptococcus_sp._OR918:0.0543745)100/100:0.5319378163	Kwoniella_shandongensis_CBS12478:0.6848703071)90.7/92:0.213495	((Cryptococcus_depauperatus_CBS7841:0.0078968601	Cryptococcus_depauperatus_CBS7855:0.0192931018)100/100:0.8360638778	Cryptococcus_sp._CMW60451:0.5561753060)97.8/99:0.3093385061)100/100:0.583607	Cryptococcus_sp._OR849:0.229953	(Cryptococcus_floricola_DSM27421:0.0059649944	Cryptococcus_wingfieldii_CBS7118:0.0238758876)71/78:0.0143439273)98.4/100:0.0377845967);
(Cryptococcus_amylolentus_CBS6039:0.0000010000	Cryptococcus_amylolentus_CBS6273:0.0000010000	((((((((Cryptococcus_bacillisporus_CA1280:0.0810565284	Cryptococcus_bacillisporus_CA1873:0.0000010000)76.1/87:0.0029691016	(Cryptococcus_decagattii_7685027:0.0000010000	Cryptococcus_decagattii_CBS11687:0.0029877861)88.8/96:0.0059762710)88.7/87:0.0059694	(Cryptococcus_gattii_E566:0.0000010000	Cryptococcus_gattii_WM276:0.0000010000)93.4/92:0.00593154	Cryptococcus_sp._MF13:0.00296498	Cryptococcus_sp._MF34:0.00296498	Cryptococcus_deuterogattii_CBS10090:3e-06	Cryptococcus_deuterogattii_R265:0.00295838	(Cryptococcus_tetragattii_CBS11718:0.0029433990	Cryptococcus_tetragattii_IND107:0.0000010000)92/92:0.0059375317)86.3/84:0.0164381240	((Cryptococcus_deneoformans_NIH12:0.0000010000	Cryptococcus_deneoformans_NIH433:0.0000010000)98.9/100:0.0242342454	(Cryptococcus_neoformans_125.91:4e-06	Cryptococcus_neoformans_Bt1:0.00593912	Cryptococcus_neoformans_H99:6e-06	Cryptococcus_neoformans_Ftc555-1:5e-06	Cryptococcus_neoformans_Bt22:3e-06	(Cryptococcus_neoformans_PMHc1023.ENR:0.0000010000	Cryptococcus_neoformans_T4:0.0000010000)98.1/100:0.0119093	Cryptococcus_neoformans_Bt206:0.0059509637)89.6/91:0.0119475468)80/82:0.0091555549)99.6/100:0.1261553042	((Cryptococcus_depauperatus_CBS7841:0.0000024109	Cryptococcus_depauperatus_CBS7855:0.0092536655)100/100:0.3129570180	Cryptococcus_sp._CMW60451:0.1833390346)74.1/82:0.0515671625)94.5/95:0.0748614871	(((Cryptococcus_sp._DSM108351:4e-06	Cryptococcus_sp._DSM111205:5e-06	Cryptococcus_sp._DSM117830:5e-06	Cryptococcus_sp._DSM111204:3e-06	Cryptococcus_sp._NCYC1536:2e-06	Cryptococcus_sp._DSM108352:0.0000010000)99.8/100:0.0735364146	(Cryptococcus_sp._DSM109063:0.0101569007	Cryptococcus_sp._OR918:0.0233005001)87.9/90:0.0186771183)97.9/100:0.0944001132	Kwoniella_shandongensis_CBS12478:0.2346608751)99.8/100:0.1399775447)100/100:0.208361	Cryptococcus_wingfieldii_CBS7118:0.0263166	Cryptococcus_floricola_DSM27421:0.0167789896)84.9/79:0.0091789178	Cryptococcus_sp._OR849:0.0601161626)97.1/100:0.0249897769);
(Cryptococcus_amylolentus_CBS6039:0.0000009967	Cryptococcus_amylolentus_CBS6273:0.0000009967	((((((((Cryptococcus_bacillisporus_CA1280:0.0000009967	Cryptococcus_bacillisporus_CA1873:0.0089716017)84.3/94:0.0022366851	(Cryptococcus_decagattii_7685027:0.0022465298	Cryptococcus_decagattii_CBS11687:0.0000009967)99.9/100:0.0157041	(Cryptococcus_sp._MF13:0.0000009967	Cryptococcus_sp._MF34:0.0000009967)85.5/91:0.00447543	(Cryptococcus_gattii_E566:0.0022313918	Cryptococcus_gattii_WM276:0.0000009967)95.1/97:0.00671614	(Cryptococcus_tetragattii_CBS11718:0.0000009967	Cryptococcus_tetragattii_IND107:0.0000009967)97.5/99:0.00894664)76.5/84:0.0027935239	(Cryptococcus_deuterogattii_CBS10090:0.0000009967	Cryptococcus_deuterogattii_R265:0.0067038402)93.4/98:0.0083977759)87.7/91:0.0104338696	((Cryptococcus_deneoformans_NIH12:0.0000009967	Cryptococcus_deneoformans_NIH433:0.0000009967)96.4/99:0.0145110212	((Cryptococcus_neoformans_125.91:0.0000009967	Cryptococcus_neoformans_H99:0.0000009967)87/92:0.00444628	(Cryptococcus_neoformans_PMHc1023.ENR:0.0000009967	Cryptococcus_neoformans_T4:0.0000009967)92.1/97:0.00668635	Cryptococcus_neoformans_Bt22:2.9901e-06	(Cryptococcus_neoformans_Bt1:0.0000009967	Cryptococcus_neoformans_Bt206:0.0022326776)98.3/99:0.00897428	Cryptococcus_neoformans_Ftc555-1:0.0022271943)98.3/100:0.0182781249)87.7/94:0.0115546365)100/100:0.1576375578	((Cryptococcus_depauperatus_CBS7841:0.0169328399	Cryptococcus_depauperatus_CBS7855:0.0054919470)100/100:0.3274160223	Cryptococcus_sp._CMW60451:0.3003011402)96.2/96:0.0760278018)92.9/91:0.0605466137	(((Cryptococcus_sp._DSM108351:1.9934e-06	Cryptococcus_sp._NCYC1536:1.9934e-06	(Cryptococcus_sp._DSM108352:2.9901e-06	Cryptococcus_sp._DSM111204:2.9901e-06	Cryptococcus_sp._DSM117830:1.9934e-06	Cryptococcus_sp._DSM111205:0.0021874129)76.8/95:0.0021944526)99.7/100:0.0643953419	(Cryptococcus_sp._DSM109063:0.0247735618	Cryptococcus_sp._OR918:0.0044977266)87.5/93:0.0199644105)100/100:0.2702311677	Kwoniella_shandongensis_CBS12478:0.3135205119)97.9/95:0.0979429329)100/100:0.2567402249	Cryptococcus_sp._OR849:0.0402324666)94/97:0.0309121766	(Cryptococcus_floricola_DSM27421:0.0092257969	Cryptococcus_wingfieldii_CBS7118:0.0114127648)73.1/93:0.0019161252)99/100:0.0185553980);
(Cryptococcus_amylolentus_CBS6039:0.0000010000	Cryptococcus_amylolentus_CBS6273:0.0000010000	((((((Cryptococcus_bacillisporus_CA1280:0.0000010000	Cryptococcus_bacillisporus_CA1873:0.0000010000)98.2/100:0.0214057	(Cryptococcus_deuterogattii_CBS10090:0.0000010000	Cryptococcus_deuterogattii_R265:0.0023640051)98.9/99:0.019002	(Cryptococcus_sp._MF13:0.0023780937	Cryptococcus_sp._MF34:0.0000010000)94.8/89:0.0142062	(Cryptococcus_gattii_E566:0.00475625	Cryptococcus_gattii_WM276:0.0095171	(Cryptococcus_tetragattii_CBS11718:0.0000010000	Cryptococcus_tetragattii_IND107:0.0000010000)96/100:0.0095879315)92.9/94:0.0142428	(Cryptococcus_decagattii_7685027:0.0000010000	Cryptococcus_decagattii_CBS11687:0.0000010000)96.7/99:0.0120527702)99/100:0.0334303712	((Cryptococcus_deneoformans_NIH12:0.0044688779	Cryptococcus_deneoformans_NIH433:0.0026119451)99.5/100:0.0236081772	(Cryptococcus_neoformans_125.91:4e-06	Cryptococcus_neoformans_Bt22:5e-06	Cryptococcus_neoformans_H99:5e-06	Cryptococcus_neoformans_Bt206:3e-06	Cryptococcus_neoformans_Bt1:0.00236912	(Cryptococcus_neoformans_PMHc1023.ENR:0.0000010000	Cryptococcus_neoformans_T4:0.0000010000)96.3/99:0.00950289	Cryptococcus_neoformans_Ftc555-1:0.0023737844)99.6/100:0.0312310755)70.8/90:0.0068124719)99.4/100:0.16751	((Cryptococcus_sp._DSM108351:2e-06	Cryptococcus_sp._NCYC1536:2e-06	(Cryptococcus_sp._DSM108352:0.0000010000	Cryptococcus_sp._DSM111204:3e-06	Cryptococcus_sp._DSM117830:3e-06	Cryptococcus_sp._DSM111205:2e-06)88.8/95:0.0048559987)93.2/96:0.0363750179	(Cryptococcus_sp._DSM109063:0.0724333387	Cryptococcus_sp._OR918:0.1144874984)98.6/100:0.0788662364)100/100:0.543284	Kwoniella_shandongensis_CBS12478:0.281455	((Cryptococcus_depauperatus_CBS7841:0.0075697643	Cryptococcus_depauperatus_CBS7855:0.0023727358)100/100:0.2418573537	Cryptococcus_sp._CMW60451:0.2969881891)98.3/87:0.0913620190)100/100:0.2052328773	Cryptococcus_sp._OR849:0.0293758067)91.7/96:0.0275533273	(Cryptococcus_floricola_DSM27421:0.0122173500	Cryptococcus_wingfieldii_CBS7118:0.0146481023)83/94:0.0046356708)98/100:0.0172085417);
(Cryptococcus_amylolentus_CBS6039:0.0000010000	Cryptococcus_amylolentus_CBS6273:0.0000010000	(((((((((Cryptococcus_bacillisporus_CA1280:0.0000010000	Cryptococcus_bacillisporus_CA1873:0.0000010000)88.8/96:0.0044708084	(Cryptococcus_decagattii_7685027:0.0000010000	Cryptococcus_decagattii_CBS11687:0.0000010000)94.7/99:0.0067476162)76.2/90:0.0022264	(Cryptococcus_sp._MF13:0.0022258142	Cryptococcus_sp._MF34:0.0000010000)86.1/95:0.00222317	((Cryptococcus_gattii_E566:0.0022241637	Cryptococcus_gattii_WM276:0.0000010000)98.3/100:0.0135201655	(Cryptococcus_tetragattii_CBS11718:0.0000010000	Cryptococcus_tetragattii_IND107:0.0000010000)87.7/94:0.0044777595)78.7/72:0.0022254023)76/66:0.0021863538	(Cryptococcus_deuterogattii_CBS10090:0.0000010000	Cryptococcus_deuterogattii_R265:0.0022200323)87.5/93:0.0045087223)98.6/97:0.0180066613	(Cryptococcus_deneoformans_NIH12:0.0022217737	Cryptococcus_deneoformans_NIH433:0.0021942797)96.3/98:0.0135481129)82.7/84:0.0092046286	((Cryptococcus_neoformans_125.91:0.0000010000	Cryptococcus_neoformans_H99:0.0000010000)91.7/97:0.0044174259	(Cryptococcus_neoformans_Bt1:3e-06	Cryptococcus_neoformans_Ftc555-1:3e-06	Cryptococcus_neoformans_Bt206:2e-06	Cryptococcus_neoformans_Bt22:0.0022133269)93.1/94:0.00220733	Cryptococcus_neoformans_PMHc1023.ENR:3e-06	Cryptococcus_neoformans_T4:3e-06)75.1/77:0.0023031655)99.8/100:0.0802973774	((Cryptococcus_depauperatus_CBS7841:0.0090041711	Cryptococcus_depauperatus_CBS7855:0.0018267610)100/100:0.2429688373	Cryptococcus_sp._CMW60451:0.1462115758)100/100:0.163449	((((Cryptococcus_sp._DSM108351:3e-06	Cryptococcus_sp._NCYC1536:3e-06	Cryptococcus_sp._DSM117830:0.00224182	Cryptococcus_sp._DSM111205:0.0000010000)72.7/85:0.0022334281	Cryptococcus_sp._DSM108352:3.0745e-06	Cryptococcus_sp._DSM111204:3.0745e-06)100/100:0.0755959	Cryptococcus_sp._OR918:0.0172445	Cryptococcus_sp._DSM109063:0.0200713045)100/100:0.1950442088	Kwoniella_shandongensis_CBS12478:0.2918247923)98.4/98:0.10877)100/100:0.1996149157	Cryptococcus_sp._OR849:0.0303429378)85.1/92:0.0182228860	Cryptococcus_floricola_DSM27421:0.0166791	Cryptococcus_wingfieldii_CBS7118:0.0114866)97.3/100:0.0143050852);
(Cryptococcus_amylolentus_CBS6039:0.0000009999	Cryptococcus_amylolentus_CBS6273:0.0027402556	(((((((Cryptococcus_bacillisporus_CA1280:0.0034460595	Cryptococcus_bacillisporus_CA1873:0.0044650363)96.2/99:0.0053054219	(Cryptococcus_decagattii_7685027:0.0011158059	Cryptococcus_decagattii_CBS11687:0.0000009999)100/100:0.0167577599)96/100:0.00953082	((Cryptococcus_deuterogattii_CBS10090:0.0033583783	Cryptococcus_deuterogattii_R265:0.0067363755)100/100:0.0136253178	(Cryptococcus_tetragattii_CBS11718:0.0000009999	Cryptococcus_tetragattii_IND107:0.0000009999)99.9/100:0.0169835362)86.1/85:0.00561081	((Cryptococcus_gattii_E566:0.0011099681	Cryptococcus_gattii_WM276:0.0022418348)100/100:0.0116037402	(Cryptococcus_sp._MF13:0.0011199050	Cryptococcus_sp._MF34:0.0000009999)99.9/100:0.0156426082)70.3/70:0.0012886299)97.7/100:0.0357613945	((Cryptococcus_deneoformans_NIH12:0.0000009999	Cryptococcus_deneoformans_NIH433:0.0000009999)99.9/100:0.0292724420	((Cryptococcus_neoformans_125.91:0.0000009999	Cryptococcus_neoformans_H99:0.0000009999)96.9/99:0.0079656	(Cryptococcus_neoformans_Bt1:0.0000009999	Cryptococcus_neoformans_Bt206:0.0033894711)86.6/96:0.00342826	Cryptococcus_neoformans_Bt22:0.00909702	Cryptococcus_neoformans_Ftc555-1:0.00342391	(Cryptococcus_neoformans_PMHc1023.ENR:0.0000009999	Cryptococcus_neoformans_T4:0.0000009999)95.1/99:0.0046207436)100/100:0.0318530294)75.4/78:0.0084820430)100/100:0.2724058965	(((Cryptococcus_depauperatus_CBS7841:0.0076678369	Cryptococcus_depauperatus_CBS7855:0.0072012431)100/100:0.4654364510	Cryptococcus_sp._CMW60451:0.3562810938)99.8/100:0.2283816236	(((Cryptococcus_sp._DSM108351:1.9998e-06	Cryptococcus_sp._NCYC1536:1.9998e-06	(Cryptococcus_sp._DSM108352:1.9998e-06	Cryptococcus_sp._DSM111204:1.9998e-06	Cryptococcus_sp._DSM111205:1.9998e-06	Cryptococcus_sp._DSM117830:0.00152263)74.1/89:0.0014340553)99.8/100:0.0874292606	(Cryptococcus_sp._DSM109063:0.0486157351	Cryptococcus_sp._OR918:0.0258805412)94.6/96:0.0457112169)100/100:0.4271421617	Kwoniella_shandongensis_CBS12478:0.7579888568)94.3/95:0.1645372960)79.1/83:0.0830131099)100/100:0.5151186303	Cryptococcus_sp._OR849:0.0874241409)99.2/100:0.0654816469	(Cryptococcus_floricola_DSM27421:0.0124351406	Cryptococcus_wingfieldii_CBS7118:0.0096872551)82.8/95:0.0037076463)99.5/100:0.0227730410);
(Cryptococcus_amylolentus_CBS6039:0.0000010000	Cryptococcus_amylolentus_CBS6273:0.0000010000	((((Cryptococcus_bacillisporus_CA1280:0.0189516	Cryptococcus_bacillisporus_CA1873:0.0100044	Cryptococcus_sp._MF13:0.0469379	(Cryptococcus_tetragattii_CBS11718:0.0000010000	Cryptococcus_tetragattii_IND107:0.0000010000)73.6/96:0.018956	Cryptococcus_gattii_WM276:0.0100034	Cryptococcus_gattii_E566:0.0100024	Cryptococcus_decagattii_7685027:0.0100014	Cryptococcus_sp._MF34:0.0100004	Cryptococcus_decagattii_CBS11687:0.0672529	Cryptococcus_deuterogattii_R265:2e-06	Cryptococcus_deuterogattii_CBS10090:0.0000010000)84.6/92:0.0217235483	((Cryptococcus_deneoformans_NIH12:0.0000010000	Cryptococcus_deneoformans_NIH433:0.0000010000)89.8/96:0.0253662353	(Cryptococcus_neoformans_125.91:4e-06	Cryptococcus_neoformans_Bt206:4e-06	Cryptococcus_neoformans_Bt22:4e-06	Cryptococcus_neoformans_Ftc555-1:0.00894071	(Cryptococcus_neoformans_PMHc1023.ENR:0.0000010000	Cryptococcus_neoformans_T4:0.0000010000)75.5/97:0.00900883	Cryptococcus_neoformans_H99:2e-06	Cryptococcus_neoformans_Bt1:0.0000010000)76.8/80:0.0072058887)75.2/81:0.0117388454)98/97:0.226241	(Cryptococcus_depauperatus_CBS7841:0.0000010000	Cryptococcus_depauperatus_CBS7855:0.0000010000)99.5/100:0.287435	(Cryptococcus_sp._CMW60451:0.2101977613	((((Cryptococcus_sp._DSM108351:0.0000010000	Cryptococcus_sp._DSM111205:2e-06	Cryptococcus_sp._DSM117830:3e-06	Cryptococcus_sp._NCYC1536:3e-06)91.7/98:0.0188674	Cryptococcus_sp._DSM111204:2e-06	Cryptococcus_sp._DSM108352:0.0000010000)87.1/89:0.0277904	Cryptococcus_sp._OR918:0.0746903	Cryptococcus_sp._DSM109063:0.0180295177)85.4/75:0.0471447580	Kwoniella_shandongensis_CBS12478:0.1791117237)71.9/67:0.0570967799)83.4/66:0.0510431557)100/100:0.422747	Cryptococcus_sp._OR849:0.0557027	(Cryptococcus_floricola_DSM27421:0.0000010000	Cryptococcus_wingfieldii_CBS7118:0.0000010000)77.1/85:0.0085426889)81.8/93:0.0091283458);
(Cryptococcus_amylolentus_CBS6039:0.0000010000	Cryptococcus_amylolentus_CBS6273:0.0000010000	(((((((((Cryptococcus_bacillisporus_CA1280:2e-06	(Cryptococcus_decagattii_7685027:0.0000010000	Cryptococcus_decagattii_CBS11687:0.0000010000)96/100:0.0164624	Cryptococcus_bacillisporus_CA1873:0.0000010000)83.7/97:0.00544445	(Cryptococcus_gattii_E566:0.0000010000	Cryptococcus_gattii_WM276:0.0000010000)86.8/97:0.00543899	(Cryptococcus_tetragattii_CBS11718:0.0000010000	Cryptococcus_tetragattii_IND107:0.0000010000)84.3/97:0.0054737806)82.9/80:0.0054140048	Cryptococcus_sp._MF13:2e-06	Cryptococcus_sp._MF34:2e-06)76/73:0.0053431277	(Cryptococcus_deuterogattii_CBS10090:0.0000010000	Cryptococcus_deuterogattii_R265:0.0053800553)76.6/91:0.0054252847)96.2/99:0.0449927458	((Cryptococcus_deneoformans_NIH12:0.0000010000	Cryptococcus_deneoformans_NIH433:0.0053847627)95.4/99:0.0322240266	(((((Cryptococcus_neoformans_125.91:0.0000010000	Cryptococcus_neoformans_H99:0.0000010000)80.6/97:0.0053567007	Cryptococcus_neoformans_Ftc555-1:0.0053322316)80/92:0.0053278571	Cryptococcus_neoformans_Bt22:0.0000010000)84.6/95:0.00533046	Cryptococcus_neoformans_PMHc1023.ENR:2e-06	Cryptococcus_neoformans_T4:0.0000010000)76/88:0.0051921226	(Cryptococcus_neoformans_Bt1:0.0000010000	Cryptococcus_neoformans_Bt206:0.0000010000)88/96:0.0109589692)87.1/91:0.0140286256)73.5/83:0.0105343350)99.6/99:0.1250034008	Cryptococcus_sp._CMW60451:0.23197	Kwoniella_shandongensis_CBS12478:0.275255)87.1/60:0.0441625203	(Cryptococcus_depauperatus_CBS7841:0.0000020451	Cryptococcus_depauperatus_CBS7855:0.0126664989)100/100:0.395949	((Cryptococcus_sp._DSM108351:3e-06	Cryptococcus_sp._DSM108352:4e-06	Cryptococcus_sp._DSM111204:4e-06	Cryptococcus_sp._DSM111205:2e-06	Cryptococcus_sp._DSM117830:2e-06	Cryptococcus_sp._NCYC1536:2e-06)80/94:0.0341824402	(Cryptococcus_sp._DSM109063:0.0329733654	Cryptococcus_sp._OR918:0.0353563934)94/97:0.0675230002)99/100:0.261331)96.6/95:0.1114640484	Cryptococcus_sp._OR849:0.0411840148)87.1/91:0.0455940856	(Cryptococcus_floricola_DSM27421:0.0000010000	Cryptococcus_wingfieldii_CBS7118:0.0000010000)73.9/90:0.0053299027)74.3/95:0.0055551981);
(Cryptococcus_amylolentus_CBS6039:0.0000010000	Cryptococcus_amylolentus_CBS6273:0.0000010000	(((((((((Cryptococcus_bacillisporus_CA1280:0.0022798145	Cryptococcus_bacillisporus_CA1873:0.0011648719)96.7/100:0.0073910712	(Cryptococcus_decagattii_7685027:0.0022697734	Cryptococcus_decagattii_CBS11687:0.0000010000)99.9/100:0.0186633567)94.4/97:0.0090929070	((Cryptococcus_sp._MF13:0.0000010000	Cryptococcus_sp._MF34:0.0011386669)100/100:0.0192973027	(Cryptococcus_tetragattii_CBS11718:0.0011382520	Cryptococcus_tetragattii_IND107:0.0075447503)100/100:0.0191075306)77.4/85:0.0055564976)87.4/71:0.0041423355	((Cryptococcus_deuterogattii_CBS10090:0.0011395683	Cryptococcus_deuterogattii_R265:0.0022884362)99.9/100:0.0187148364	(Cryptococcus_gattii_E566:0.0000010000	Cryptococcus_gattii_WM276:0.0000010000)99.6/100:0.0156623465)71.3/61:0.0027753852)100/100:0.0597692833	((Cryptococcus_deneoformans_NIH12:0.0023592756	Cryptococcus_deneoformans_NIH433:0.0021836371)100/100:0.0377397168	(((Cryptococcus_neoformans_125.91:0.0011298246	Cryptococcus_neoformans_H99:0.0000010000)86.9/96:0.0022654978	(((Cryptococcus_neoformans_Bt1:0.0011295100	Cryptococcus_neoformans_Bt206:0.0011292832)78.9/98:0.0011289964	Cryptococcus_neoformans_Ftc555-1:0.0000010000)96.2/99:0.0045271707	Cryptococcus_neoformans_Bt22:0.0033908703)75.2/86:0.0011278077)80.1/84:0.0020610997	(Cryptococcus_neoformans_PMHc1023.ENR:0.0000010000	Cryptococcus_neoformans_T4:0.0000010000)94.3/99:0.0047412775)100/100:0.0302550290)79.4/83:0.0171861197)100/100:0.2145722748	((Cryptococcus_depauperatus_CBS7841:0.0000027156	Cryptococcus_depauperatus_CBS7855:0.0046269529)100/100:0.3071904488	Cryptococcus_sp._CMW60451:0.3170199237)100/100:0.1708418160)94.4/96:0.0611799245	(((Cryptococcus_sp._DSM108351:0.0000010000	(Cryptococcus_sp._DSM108352:3e-06	Cryptococcus_sp._DSM111204:3e-06	Cryptococcus_sp._DSM117830:0.00112105	Cryptococcus_sp._NCYC1536:0.0011200765)100/100:0.0196226	Cryptococcus_sp._DSM111205:0.00111783)100/100:0.1284755698	(Cryptococcus_sp._DSM109063:0.0244878681	Cryptococcus_sp._OR918:0.0243695893)98.9/100:0.0559773705)100/100:0.3517344446	Kwoniella_shandongensis_CBS12478:0.8891099318)99.9/100:0.2547052576)100/100:0.3017023886	Cryptococcus_sp._OR849:0.0549866481)89.2/95:0.0210588	Cryptococcus_wingfieldii_CBS7118:0.020099	Cryptococcus_floricola_DSM27421:0.0072177742)99.9/100:0.0165333845);
(Cryptococcus_amylolentus_CBS6039:0.0000010000	Cryptococcus_amylolentus_CBS6273:0.0000010000	((((((((((Cryptococcus_bacillisporus_CA1280:0.0000010000	Cryptococcus_bacillisporus_CA1873:0.0000010000)98.9/100:0.0227737546	(Cryptococcus_decagattii_7685027:0.0048544969	Cryptococcus_decagattii_CBS11687:0.0024200277)96.6/100:0.0167205821)92/96:0.0094566	(Cryptococcus_gattii_E566:0.0024094907	Cryptococcus_gattii_WM276:0.0000010000)98/100:0.0121273	(Cryptococcus_tetragattii_CBS11718:0.0000010000	Cryptococcus_tetragattii_IND107:0.0024113410)98.4/100:0.0170808321)87.5/90:0.0052986134	(Cryptococcus_sp._MF13:0.0024061052	Cryptococcus_sp._MF34:0.0000010000)99.6/100:0.0269657532)78.9/86:0.0045212978	(Cryptococcus_deuterogattii_CBS10090:0.0000010000	Cryptococcus_deuterogattii_R265:0.0000010000)99.6/99:0.0294090457)94.5/93:0.0381888838	((Cryptococcus_deneoformans_NIH12:0.0000010000	Cryptococcus_deneoformans_NIH433:0.0072608972)99.8/100:0.0386552214	((Cryptococcus_neoformans_125.91:2e-06	(Cryptococcus_neoformans_Bt206:0.00244347	Cryptococcus_neoformans_Bt22:0.00488123	Cryptococcus_neoformans_Ftc555-1:0.0048917672)85.1/93:0.00244052	Cryptococcus_neoformans_H99:0.00243748	Cryptococcus_neoformans_Bt1:0.0024314759)92.3/96:0.0081739901	(Cryptococcus_neoformans_PMHc1023.ENR:0.0000010000	Cryptococcus_neoformans_T4:0.0000010000)96.5/100:0.0167314754)98.1/99:0.0242443401)96.1/98:0.0374905897)100/97:0.287656	((((Cryptococcus_sp._DSM108351:0.0000010000	Cryptococcus_sp._NCYC1536:0.0000010000)72.7/94:0.0052201830	(Cryptococcus_sp._DSM108352:0.0000010000	Cryptococcus_sp._DSM111204:2e-06	Cryptococcus_sp._DSM111205:2e-06)80.6/94:0.0026014	Cryptococcus_sp._DSM117830:0.0025968)99.9/100:0.1567078024	(Cryptococcus_sp._DSM109063:0.0275150482	Cryptococcus_sp._OR918:0.0224782332)82.7/90:0.0314175557)99.8/100:0.3064737727	Kwoniella_shandongensis_CBS12478:0.9643986182)97/97:0.211505	((Cryptococcus_depauperatus_CBS7841:0.0119995295	Cryptococcus_depauperatus_CBS7855:0.0125933010)100/100:0.9110672379	Cryptococcus_sp._CMW60451:0.2704529613)75.2/73:0.0858014269)100/100:0.3980783807	Cryptococcus_sp._OR849:0.0657682212)96.3/93:0.0516840381	Cryptococcus_floricola_DSM27421:0.0084333234)83.4/90:0.0070542942	Cryptococcus_wingfieldii_CBS7118:0.0210347840)99.8/100:0.0339852418);
(Cryptococcus_amylolentus_CBS6039:0.0000010000	Cryptococcus_amylolentus_CBS6273:2e-06	Cryptococcus_floricola_DSM27421:2e-06	((((((Cryptococcus_bacillisporus_CA1280:0.0081715369	Cryptococcus_bacillisporus_CA1873:0.0000010000)79.4/89:0.0081841426	(Cryptococcus_decagattii_7685027:0.0000010000	Cryptococcus_decagattii_CBS11687:0.0000010000)78.4/90:0.0081094221)80.4/86:0.0160868	Cryptococcus_sp._MF13:0.00800229	Cryptococcus_sp._MF34:0.0159633	Cryptococcus_deuterogattii_CBS10090:0.00799277	(Cryptococcus_tetragattii_CBS11718:0.0000010000	Cryptococcus_tetragattii_IND107:0.0000010000)73.5/94:0.00803543	Cryptococcus_deuterogattii_R265:4e-06	Cryptococcus_gattii_WM276:3e-06	Cryptococcus_gattii_E566:2e-06)95.9/93:0.0423029739	((Cryptococcus_deneoformans_NIH12:0.0000010000	Cryptococcus_deneoformans_NIH433:0.0000010000)78.8/88:0.0127861662	(Cryptococcus_neoformans_125.91:6e-06	Cryptococcus_neoformans_Bt22:6e-06	Cryptococcus_neoformans_Ftc555-1:5e-06	Cryptococcus_neoformans_Bt1:4e-06	Cryptococcus_neoformans_Bt206:3e-06	Cryptococcus_neoformans_H99:2e-06	(Cryptococcus_neoformans_PMHc1023.ENR:0.0000010000	Cryptococcus_neoformans_T4:0.0000010000)91.7/97:0.0161255005)79.3/82:0.0116914955)77.9/89:0.0151983035)90.3/83:0.0555746405	(((Cryptococcus_depauperatus_CBS7841:0.0079665108	Cryptococcus_depauperatus_CBS7855:0.0000010000)98.1/100:0.1210163810	Cryptococcus_sp._CMW60451:0.0988822507)75.7/72:0.0388215652	(((Cryptococcus_sp._DSM108351:4e-06	Cryptococcus_sp._DSM111205:5e-06	Cryptococcus_sp._DSM117830:5e-06	Cryptococcus_sp._DSM111204:3e-06	Cryptococcus_sp._DSM108352:2e-06	Cryptococcus_sp._NCYC1536:0.0000010000)77.7/84:0.0185343384	(Cryptococcus_sp._DSM109063:0.0170421627	Cryptococcus_sp._OR918:0.0000010000)91.2/94:0.0623417881)87/80:0.0719183876	Kwoniella_shandongensis_CBS12478:0.1549409000)93.6/88:0.1049793425)83.4/68:0.0515682806)94.4/94:0.0625058301	Cryptococcus_sp._OR849:0.0000010000)95.4/97:0.0235654	Cryptococcus_wingfieldii_CBS7118:0.00776657);
(Cryptococcus_amylolentus_CBS6039:0.0000010000	Cryptococcus_amylolentus_CBS6273:0.0000010000	(((((((Cryptococcus_bacillisporus_CA1280:0.0025221111	Cryptococcus_bacillisporus_CA1873:0.0025243638)78.2/91:0.00253079	(Cryptococcus_decagattii_7685027:0.0025118881	Cryptococcus_decagattii_CBS11687:0.0000010000)98.2/98:0.0101738	(Cryptococcus_tetragattii_CBS11718:0.0025185379	Cryptococcus_tetragattii_IND107:0.0000010000)94/99:0.00760897	(Cryptococcus_gattii_E566:0.0000010000	Cryptococcus_gattii_WM276:0.0000010000)95.8/97:0.0050632	(Cryptococcus_sp._MF13:0.0000010000	Cryptococcus_sp._MF34:0.0025366068)97.4/98:0.0101899945)76.2/70:0.00263821	(Cryptococcus_deuterogattii_CBS10090:0.0023809718	Cryptococcus_deuterogattii_R265:0.0074298761)92.9/87:0.00766217	((Cryptococcus_deneoformans_NIH12:0.0000021402	Cryptococcus_deneoformans_NIH433:0.0024915093)98.9/100:0.0295481281	((((Cryptococcus_neoformans_125.91:0.0000010000	Cryptococcus_neoformans_H99:0.0000010000)88.8/96:0.0051937874	(Cryptococcus_neoformans_Bt22:0.0000010000	Cryptococcus_neoformans_Ftc555-1:0.0000010000)93.7/99:0.0099885067)78/60:0.0025448646	(Cryptococcus_neoformans_PMHc1023.ENR:0.0000010000	Cryptococcus_neoformans_T4:0.0000010000)99.5/100:0.0205116328)75.2/61:0.0024300878	(Cryptococcus_neoformans_Bt1:0.0000010000	Cryptococcus_neoformans_Bt206:0.0000010000)70.5/77:0.0024074642)98.6/99:0.0222743606)93.1/94:0.0178932896)100/100:0.1158812476	((Cryptococcus_depauperatus_CBS7841:0.0000022053	Cryptococcus_depauperatus_CBS7855:0.0125826998)100/100:0.2435689427	Cryptococcus_sp._CMW60451:0.1756282810)95.9/96:0.0585227153)74.5/78:0.0339133278	(((Cryptococcus_sp._DSM108351:0.00254399	Cryptococcus_sp._DSM108352:4e-06	Cryptococcus_sp._DSM117830:4e-06	Cryptococcus_sp._NCYC1536:3e-06	(Cryptococcus_sp._DSM111204:0.0000010000	Cryptococcus_sp._DSM111205:0.0000010000)88.8/95:0.0058414512)98.8/100:0.0528985799	(Cryptococcus_sp._DSM109063:0.0348619600	Cryptococcus_sp._OR918:0.0120533750)95.9/99:0.0337172230)99.9/100:0.1477057233	Kwoniella_shandongensis_CBS12478:0.3181368902)95.4/93:0.0879332680)100/100:0.1770308608	Cryptococcus_sp._OR849:0.0297376706)93.6/96:0.0288082805	Cryptococcus_floricola_DSM27421:0.00249975	Cryptococcus_wingfieldii_CBS7118:2e-06)95/98:0.0100720365);
(Cryptococcus_amylolentus_CBS6039:0.0000010000	Cryptococcus_amylolentus_CBS6273:0.0000010000	(((((((((Cryptococcus_bacillisporus_CA1280:0.0000010000	Cryptococcus_bacillisporus_CA1873:0.0068050009)97.3/100:0.0170734698	(Cryptococcus_decagattii_7685027:0.0000010000	Cryptococcus_decagattii_CBS11687:0.0069944797)95.6/98:0.0140681237)86.2/93:0.00690415	(Cryptococcus_tetragattii_CBS11718:0.0000010000	Cryptococcus_tetragattii_IND107:0.0000010000)89.3/95:0.0101877	(Cryptococcus_gattii_E566:0.0000010000	Cryptococcus_gattii_WM276:0.0033743266)99.1/100:0.0204729950)93.5/77:0.0136163581	(Cryptococcus_sp._MF13:0.0033599329	Cryptococcus_sp._MF34:0.0000010000)98.1/100:0.0204529276)75.1/66:0.0037143932	(Cryptococcus_deuterogattii_CBS10090:0.0000010000	Cryptococcus_deuterogattii_R265:0.0000010000)97.1/100:0.0202702841)100/100:0.1252942955	(Cryptococcus_deneoformans_NIH12:0.0000010000	Cryptococcus_deneoformans_NIH433:0.0000010000)99.8/100:0.0810398	((Cryptococcus_neoformans_125.91:0.0000010000	Cryptococcus_neoformans_H99:0.0000010000)93.2/97:0.0110976212	((Cryptococcus_neoformans_Bt1:0.00337892	Cryptococcus_neoformans_Bt206:0.00337541	Cryptococcus_neoformans_Ftc555-1:2e-06	Cryptococcus_neoformans_Bt22:0.0033782465)80.1/90:0.0033905273	(Cryptococcus_neoformans_PMHc1023.ENR:0.0000010000	Cryptococcus_neoformans_T4:0.0000010000)93.8/99:0.0101973299)72.6/80:0.0024488943)97.3/99:0.0613509)99.7/100:0.1840721102	((Cryptococcus_depauperatus_CBS7841:0.0023666317	Cryptococcus_depauperatus_CBS7855:0.0207159904)100/100:0.5961934354	Cryptococcus_sp._CMW60451:0.5087506193)90/89:0.1012062409)73.8/74:0.0629235543	(((Cryptococcus_sp._DSM108351:5e-06	Cryptococcus_sp._DSM111205:5e-06	Cryptococcus_sp._DSM111204:4e-06	Cryptococcus_sp._DSM108352:3e-06	Cryptococcus_sp._DSM117830:0.00377455	Cryptococcus_sp._NCYC1536:0.0037694169)99.9/100:0.1604817842	(Cryptococcus_sp._DSM109063:0.0553223334	Cryptococcus_sp._OR918:0.0588796783)75.7/80:0.0654939542)99.8/100:0.2506916617	Kwoniella_shandongensis_CBS12478:0.5966441966)99.6/100:0.2386030578)100/100:0.3938932384	(Cryptococcus_floricola_DSM27421:0.0254532022	Cryptococcus_sp._OR849:0.2160199260)75.7/58:0.00637964	Cryptococcus_wingfieldii_CBS7118:0.0210044)97.5/100:0.0467173155);
(Cryptococcus_amylolentus_CBS6039:0.0000010000	Cryptococcus_amylolentus_CBS6273:0.0000010000	((((((Cryptococcus_bacillisporus_CA1280:0.0080699	(Cryptococcus_decagattii_7685027:0.0079127933	Cryptococcus_decagattii_CBS11687:0.0303629485)95.2/87:0.0166946	Cryptococcus_bacillisporus_CA1873:5.1287e-06	(((((Cryptococcus_deuterogattii_CBS10090:0.0335073255	Cryptococcus_gattii_E566:0.0083410039)80.4/63:0.0202360143	Cryptococcus_sp._MF13:0.0235650989)74.7/58:0.0208127619	Cryptococcus_sp._MF34:0.0321391054)92.6/75:0.0385306451	Cryptococcus_gattii_WM276:0.0076054747)85.2/81:0.0088815355	Cryptococcus_deuterogattii_R265:0.0041630027)78.9/54:0.00443197	(Cryptococcus_tetragattii_CBS11718:0.0000010000	Cryptococcus_tetragattii_IND107:0.0000010000)96.9/100:0.0336728606)97.8/99:0.0729607964	((Cryptococcus_deneoformans_NIH12:0.0031057445	Cryptococcus_deneoformans_NIH433:0.0039570923)90.5/95:0.0255259378	(((Cryptococcus_neoformans_125.91:0.0000020082	Cryptococcus_neoformans_H99:0.0000020385)77.3/95:0.0035628281	(Cryptococcus_neoformans_Bt1:0.0035528741	Cryptococcus_neoformans_Bt206:0.0000010000)78.5/93:0.0035519944)80.8/88:0.00355503	Cryptococcus_neoformans_Bt22:0.00356191	Cryptococcus_neoformans_Ftc555-1:3.9638e-06	(Cryptococcus_neoformans_PMHc1023.ENR:0.0000010000	Cryptococcus_neoformans_T4:0.0000010000)98.5/100:0.0250876989)98.2/96:0.0378417195)77.5/75:0.0469181131)99.9/100:0.1935913976	Cryptococcus_sp._CMW60451:0.2596715761)85.5/53:0.123111	(((Cryptococcus_sp._DSM108351:2e-06	Cryptococcus_sp._DSM108352:4e-06	Cryptococcus_sp._NCYC1536:4e-06	Cryptococcus_sp._DSM111204:4e-06	Cryptococcus_sp._DSM111205:4e-06	Cryptococcus_sp._DSM117830:0.0044987628)99.6/100:0.1424861684	(Cryptococcus_sp._DSM109063:0.0401489008	Cryptococcus_sp._OR918:0.0176665449)92.5/97:0.0481040605)98.8/100:0.2073764490	Kwoniella_shandongensis_CBS12478:0.5166185978)98.9/99:0.257024	(Cryptococcus_depauperatus_CBS7841:0.0223330229	Cryptococcus_depauperatus_CBS7855:0.0019650803)100/100:0.5014972997)100/100:0.2677495307	Cryptococcus_sp._OR849:0.0534193537)94.8/99:0.0725257	Cryptococcus_floricola_DSM27421:0.0194073	Cryptococcus_wingfieldii_CBS7118:0.0148796013)81.9/99:0.0085858589);
(Cryptococcus_amylolentus_CBS6039:0.0000010000	Cryptococcus_amylolentus_CBS6273:0.0000010000	((((((Cryptococcus_bacillisporus_CA1280:0.0045191798	Cryptococcus_bacillisporus_CA1873:0.00224199	(((Cryptococcus_decagattii_7685027:0.0022100726	Cryptococcus_decagattii_CBS11687:0.0022115120)88/96:0.0044322593	(((Cryptococcus_gattii_E566:0.0000010000	Cryptococcus_gattii_WM276:0.0044909843)98.6/100:0.0136086736	(Cryptococcus_tetragattii_CBS11718:0.0044901519	Cryptococcus_tetragattii_IND107:0.0022235025)95.7/99:0.0089846224)74.6/86:0.0022577794	(Cryptococcus_sp._MF13:0.0000010000	Cryptococcus_sp._MF34:0.0000010000)77.7/95:0.0022253834)89.8/87:0.0044888914)76.3/82:0.0021997343	(Cryptococcus_deuterogattii_CBS10090:0.0000010000	Cryptococcus_deuterogattii_R265:0.0000010000)96.6/100:0.0088639182)75.5/89:0.00218359)91.5/96:0.0206445980	(Cryptococcus_deneoformans_NIH12:0.0022381218	Cryptococcus_deneoformans_NIH433:0.0000020032)99.9/100:0.0557322	(((Cryptococcus_neoformans_125.91:0.0000010000	Cryptococcus_neoformans_Bt22:0.0000010000)76.7/96:0.00221281	Cryptococcus_neoformans_Bt206:0.00221064	Cryptococcus_neoformans_Ftc555-1:3e-06	Cryptococcus_neoformans_H99:0.00221031	Cryptococcus_neoformans_Bt1:0.0000010000)85.9/95:0.0050871756	(Cryptococcus_neoformans_PMHc1023.ENR:0.0000010000	Cryptococcus_neoformans_T4:0.0000010000)80.7/91:0.0038944996)96.1/91:0.0371693)100/100:0.123385	(Cryptococcus_depauperatus_CBS7841:0.0016961021	Cryptococcus_depauperatus_CBS7855:0.0126311028)100/100:0.239022	(((Cryptococcus_sp._DSM108351:3e-06	Cryptococcus_sp._NCYC1536:3e-06	Cryptococcus_sp._DSM117830:2e-06	Cryptococcus_sp._DSM108352:3e-06	Cryptococcus_sp._DSM111204:3e-06	Cryptococcus_sp._DSM111205:2e-06)97.4/99:0.0240076504	(Cryptococcus_sp._DSM109063:0.0266842722	Cryptococcus_sp._OR918:0.0023985224)76/88:0.0109973909)99.7/100:0.1099815835	Kwoniella_shandongensis_CBS12478:0.2155771455)98.1/98:0.0793917063)81/74:0.0378644242	Cryptococcus_sp._CMW60451:0.0914575674)100/100:0.1315151795	Cryptococcus_sp._OR849:0.0199910443)80.1/79:0.0140916	Cryptococcus_floricola_DSM27421:0.00864108	Cryptococcus_wingfieldii_CBS7118:0.0053241662)83/95:0.0058242659);
(Cryptococcus_amylolentus_CBS6039:0.0000010064	Cryptococcus_amylolentus_CBS6273:0.0000010064	(((((((Cryptococcus_bacillisporus_CA1280:0.0016550740	Cryptococcus_bacillisporus_CA1873:0.0000010064)93.5/99:0.0066414704	(Cryptococcus_decagattii_7685027:0.0000010064	Cryptococcus_decagattii_CBS11687:0.0000010064)98.3/100:0.0116837302)97.4/100:0.0135403	(Cryptococcus_gattii_E566:0.0031324953	Cryptococcus_gattii_WM276:0.0021867103)99.5/100:0.0220215	(Cryptococcus_sp._MF13:0.0018784773	Cryptococcus_sp._MF34:0.0050728635)97.3/99:0.0133089	(Cryptococcus_tetragattii_CBS11718:0.0016490101	Cryptococcus_tetragattii_IND107:0.0033695319)100/100:0.018653	(Cryptococcus_deuterogattii_CBS10090:0.0016522978	Cryptococcus_deuterogattii_R265:0.0016584050)98.8/100:0.0133875138)97.2/100:0.0269898461	((Cryptococcus_deneoformans_NIH12:0.0000010064	Cryptococcus_deneoformans_NIH433:0.0016484184)99.8/100:0.0291116211	((Cryptococcus_neoformans_125.91:0.0000010064	Cryptococcus_neoformans_H99:0.0000010064)85.5/91:0.00166356	(Cryptococcus_neoformans_Bt22:0.0016578059	Cryptococcus_neoformans_Ftc555-1:0.0000010064)92.8/94:0.00332248	(Cryptococcus_neoformans_Bt1:0.0017072517	Cryptococcus_neoformans_Bt206:0.0000010064)96.5/97:0.00500143	(Cryptococcus_neoformans_PMHc1023.ENR:0.0000010064	Cryptococcus_neoformans_T4:0.0000010064)87.8/94:0.0049892693)99.9/100:0.0464171746)94.2/97:0.0245357686)100/100:0.1420241387	(((Cryptococcus_depauperatus_CBS7841:0.0035513473	Cryptococcus_depauperatus_CBS7855:0.0166575454)100/100:0.2187868224	Cryptococcus_sp._CMW60451:0.1848429674)89.2/93:0.0260120753	(((Cryptococcus_sp._DSM108351:4.0256e-06	Cryptococcus_sp._DSM108352:4.0256e-06	Cryptococcus_sp._DSM111205:4.0256e-06	Cryptococcus_sp._NCYC1536:4.0256e-06	Cryptococcus_sp._DSM117830:2.0128e-06	Cryptococcus_sp._DSM111204:0.0000010064)99.9/100:0.0659736174	(Cryptococcus_sp._DSM109063:0.0204541991	Cryptococcus_sp._OR918:0.0114767976)96.2/99:0.0342375959)100/100:0.1533419848	Kwoniella_shandongensis_CBS12478:0.3130703460)92.5/89:0.0652618977)94/88:0.0360276383)100/100:0.1358680695	Cryptococcus_sp._OR849:0.0402684378)96.6/95:0.0292085152	(Cryptococcus_floricola_DSM27421:0.0050743261	Cryptococcus_wingfieldii_CBS7118:0.0051614579)73.5/86:0.0018338378)96.7/100:0.0118643943);
(Cryptococcus_amylolentus_CBS6039:0.0000010000	Cryptococcus_amylolentus_CBS6273:0.0000010000	((((((((((Cryptococcus_bacillisporus_CA1280:0.00466477	(Cryptococcus_deuterogattii_CBS10090:0.0000010000	Cryptococcus_deuterogattii_R265:0.0000010000)89.4/92:0.0138976	Cryptococcus_bacillisporus_CA1873:0.0000028098)83.8/37:0.00466172	(Cryptococcus_decagattii_7685027:0.0000010000	Cryptococcus_decagattii_CBS11687:0.0000010000)92.3/96:0.00930962	(Cryptococcus_sp._MF13:0.0000022031	Cryptococcus_sp._MF34:0.0000024504)91/95:0.00932623	(Cryptococcus_gattii_E566:0.0046133798	Cryptococcus_gattii_WM276:0.0000028449)82.6/65:0.0046247996)75.3/87:0.0046093963	(Cryptococcus_tetragattii_CBS11718:0.0000010000	Cryptococcus_tetragattii_IND107:0.0047111519)93.2/97:0.0143346965)98.3/97:0.0286158	Cryptococcus_deneoformans_NIH12:2e-06	Cryptococcus_deneoformans_NIH433:0.0000010000)78.2/45:0.0097929696	(Cryptococcus_neoformans_125.91:0.0046987	Cryptococcus_neoformans_Bt1:5e-06	Cryptococcus_neoformans_Ftc555-1:5e-06	Cryptococcus_neoformans_Bt22:4e-06	Cryptococcus_neoformans_Bt206:3e-06	Cryptococcus_neoformans_H99:2e-06	(Cryptococcus_neoformans_PMHc1023.ENR:0.0000010000	Cryptococcus_neoformans_T4:0.0000010000)91.2/98:0.00471156)83.9/92:0.0107128893)98.8/99:0.0731848019	((Cryptococcus_sp._DSM108351:6.1666e-06	Cryptococcus_sp._NCYC1536:6.1666e-06	Cryptococcus_sp._DSM111205:5.1666e-06	Cryptococcus_sp._DSM108352:4.1666e-06	Cryptococcus_sp._DSM111204:3.1666e-06	Cryptococcus_sp._DSM117830:0.0048689707)99.3/97:0.0465494	Cryptococcus_sp._OR918:0.0113396	Cryptococcus_sp._DSM109063:0.0084181129)98.5/92:0.0701902029)75.8/52:0.0277533444	(((Cryptococcus_depauperatus_CBS7841:0.0000022521	Cryptococcus_depauperatus_CBS7855:0.0144852388)100/100:0.1668508210	Cryptococcus_sp._CMW60451:0.0801188282)77.7/59:0.0229322032	Kwoniella_shandongensis_CBS12478:0.1021884066)83.4/52:0.0235473604)98.1/98:0.0731300755	Cryptococcus_floricola_DSM27421:0.0000021456)89.9/68:0.0095323272	Cryptococcus_wingfieldii_CBS7118:0.0047635829)75.6/65:0.0048211948	Cryptococcus_sp._OR849:0.0296487650)75.6/90:0.0046724456);
(Cryptococcus_amylolentus_CBS6039:0.0000010000	Cryptococcus_amylolentus_CBS6273:0.0000010000	((((((((Cryptococcus_bacillisporus_CA1280:0.0000010000	Cryptococcus_bacillisporus_CA1873:0.0036465057)77.5/85:0.0036969184	(Cryptococcus_decagattii_7685027:0.0073301910	Cryptococcus_decagattii_CBS11687:0.0000010000)91.5/97:0.0073425972)79.2/82:0.00364607	Cryptococcus_sp._MF13:2e-06	(Cryptococcus_gattii_E566:0.0000010000	Cryptococcus_gattii_WM276:0.0000010000)90.8/98:0.0111183	(Cryptococcus_tetragattii_CBS11718:0.0036874181	Cryptococcus_tetragattii_IND107:0.0036711060)97.8/99:0.0184686	Cryptococcus_sp._MF34:2e-06)89.7/96:0.0112935718	(Cryptococcus_deuterogattii_CBS10090:0.0000010000	Cryptococcus_deuterogattii_R265:0.0036874577)92/97:0.0112913505)95.7/99:0.0442466885	((Cryptococcus_deneoformans_NIH12:0.0074060798	Cryptococcus_deneoformans_NIH433:0.0000010000)98.4/99:0.0316162408	(((Cryptococcus_neoformans_125.91:0.0000010000	Cryptococcus_neoformans_H99:0.0000010000)84.9/96:0.00737879	Cryptococcus_neoformans_Ftc555-1:0.00367608	Cryptococcus_neoformans_Bt22:2e-06	(Cryptococcus_neoformans_Bt1:0.0000010000	Cryptococcus_neoformans_Bt206:0.0000010000)86.3/94:0.0036731438)87.2/95:0.0074398760	(Cryptococcus_neoformans_PMHc1023.ENR:0.0000010000	Cryptococcus_neoformans_T4:0.0000010000)91.7/98:0.0111429589)91.2/97:0.0187575582)70.5/81:0.0112671970)99.4/100:0.170306	(((Cryptococcus_sp._DSM108351:4e-06	Cryptococcus_sp._DSM111204:4e-06	Cryptococcus_sp._DSM111205:4e-06	Cryptococcus_sp._NCYC1536:4e-06	Cryptococcus_sp._DSM108352:2e-06	Cryptococcus_sp._DSM117830:0.0605520410)95.7/98:0.0557633964	(Cryptococcus_sp._DSM109063:0.0306591833	Cryptococcus_sp._OR918:0.0229675290)88.3/96:0.0272903551)99.7/100:0.1976389315	Kwoniella_shandongensis_CBS12478:0.2957157996)91.8/85:0.114886	((Cryptococcus_depauperatus_CBS7841:0.0325357624	Cryptococcus_depauperatus_CBS7855:0.0028412944)100/100:0.2871879639	Cryptococcus_sp._CMW60451:0.1836713927)78.9/81:0.0691710320)100/100:0.2148443948	Cryptococcus_sp._OR849:0.0310239050)98.4/100:0.0572790418	Cryptococcus_floricola_DSM27421:0.0231461	Cryptococcus_wingfieldii_CBS7118:0.0128174)92/99:0.0173001410);
(Cryptococcus_amylolentus_CBS6039:0.0000010000	Cryptococcus_amylolentus_CBS6273:0.0000010000	(((((((Cryptococcus_bacillisporus_CA1280:0.0000010000	(Cryptococcus_bacillisporus_CA1873:0.0000010000	(Cryptococcus_decagattii_7685027:0.0000010000	Cryptococcus_decagattii_CBS11687:0.0000010000)91.1/99:0.0055467000)85.5/98:0.0027510212)73.9/89:0.0027586734	(Cryptococcus_deuterogattii_CBS10090:0.0000010000	Cryptococcus_deuterogattii_R265:0.0000010000)96.7/97:0.0111286	(((Cryptococcus_gattii_E566:0.0000010000	Cryptococcus_gattii_WM276:0.0000010000)87/96:0.0054824157	(Cryptococcus_tetragattii_CBS11718:0.0000010000	Cryptococcus_tetragattii_IND107:0.0027462599)97.7/100:0.0138130023)76.1/90:0.0027255865	(Cryptococcus_sp._MF13:0.0055122523	Cryptococcus_sp._MF34:0.0000010000)83.5/92:0.0027583061)79.4/94:0.00275308)100/100:0.103307	(((Cryptococcus_neoformans_125.91:0.0027310679	Cryptococcus_neoformans_Bt22:3e-06	Cryptococcus_neoformans_H99:3e-06	Cryptococcus_neoformans_Ftc555-1:2e-06)87.4/96:0.0054854214	(Cryptococcus_neoformans_Bt1:0.0027373710	Cryptococcus_neoformans_Bt206:0.0000010000)78.5/92:0.0027604867)73.3/86:0.0026816178	(Cryptococcus_neoformans_PMHc1023.ENR:0.0000010000	Cryptococcus_neoformans_T4:0.0000010000)87.7/97:0.0056165623)97.6/99:0.0520727	(Cryptococcus_deneoformans_NIH12:0.0027591904	Cryptococcus_deneoformans_NIH433:0.0000010000)95.8/100:0.0348148355)99.9/100:0.1976105125	(Cryptococcus_depauperatus_CBS7841:0.0059406848	Cryptococcus_depauperatus_CBS7855:0.0089741614)100/100:0.3020157798)76.8/57:0.0759668	(((Cryptococcus_sp._DSM108351:5e-06	Cryptococcus_sp._DSM111205:5e-06	Cryptococcus_sp._NCYC1536:4e-06	Cryptococcus_sp._DSM111204:3e-06	Cryptococcus_sp._DSM117830:2e-06	Cryptococcus_sp._DSM108352:0.0000010000)99.5/100:0.1196514261	(Cryptococcus_sp._DSM109063:0.0342808647	Cryptococcus_sp._OR918:0.0150337021)93.9/97:0.0507288892)99.7/100:0.1804545480	Kwoniella_shandongensis_CBS12478:0.3860608871)93.9/91:0.141466	Cryptococcus_sp._CMW60451:0.2151284092)100/100:0.2034140039	Cryptococcus_sp._OR849:0.0432395965)78.5/92:0.0222329	Cryptococcus_floricola_DSM27421:0.00642883	Cryptococcus_wingfieldii_CBS7118:0.0106967261)97.7/99:0.0193701020);
(Cryptococcus_amylolentus_CBS6039:0.0000010000	Cryptococcus_amylolentus_CBS6273:0.0000010000	(((((((((Cryptococcus_bacillisporus_CA1280:0.0000010000	Cryptococcus_bacillisporus_CA1873:0.0000010000)84.5/97:0.00579815	((Cryptococcus_deuterogattii_CBS10090:0.0000010000	Cryptococcus_deuterogattii_R265:0.0000010000)86.3/97:0.0106705463	(Cryptococcus_gattii_E566:0.0000010000	Cryptococcus_gattii_WM276:0.0000010000)93.8/92:0.0151004	Cryptococcus_sp._MF13:0.00337248	Cryptococcus_sp._MF34:0.00337248	(Cryptococcus_tetragattii_CBS11718:0.0000010000	Cryptococcus_tetragattii_IND107:0.0000010000)92/96:0.015114)76/67:0.00340252	(Cryptococcus_decagattii_7685027:0.0000010000	Cryptococcus_decagattii_CBS11687:0.0000010000)92.6/96:0.0176190552)96.3/96:0.0488628970	((Cryptococcus_deneoformans_NIH12:0.0000010000	Cryptococcus_deneoformans_NIH433:0.0000010000)91.3/96:0.0251224729	Cryptococcus_neoformans_125.91:0.0166534	Cryptococcus_neoformans_Bt206:0.0166554	Cryptococcus_neoformans_T4:0.0166554	Cryptococcus_neoformans_PMHc1023.ENR:0.0166544	Cryptococcus_neoformans_Bt1:0.0166534	Cryptococcus_neoformans_H99:0.0166534	Cryptococcus_neoformans_Bt22:0.0224327	Cryptococcus_neoformans_Ftc555-1:0.0224327)86.2/89:0.0220632315)83.4/89:0.0618264849	(Cryptococcus_depauperatus_CBS7841:0.0077935571	Cryptococcus_depauperatus_CBS7855:0.0190805111)100/100:0.3457063067)82.1/67:0.0387041207	Kwoniella_shandongensis_CBS12478:0.2845802923)77.8/42:0.0309909473	Cryptococcus_sp._CMW60451:0.199766	((Cryptococcus_sp._DSM108351:5e-06	Cryptococcus_sp._DSM111205:5e-06	Cryptococcus_sp._DSM111204:4e-06	Cryptococcus_sp._NCYC1536:3e-06	Cryptococcus_sp._DSM117830:2e-06	Cryptococcus_sp._DSM108352:0.0000010000)93.6/99:0.0601368980	Cryptococcus_sp._DSM109063:0.0538739	Cryptococcus_sp._OR918:0.0715072)99.9/100:0.314726)100/100:0.2262847004	Cryptococcus_sp._OR849:0.0017789000)94.4/98:0.0541682272	Cryptococcus_floricola_DSM27421:0.0000010000)88.9/98:0.0119125109	Cryptococcus_wingfieldii_CBS7118:0.0119090723)92.6/99:0.0179626309);
(Cryptococcus_amylolentus_CBS6039:0.0019178727	Cryptococcus_amylolentus_CBS6273:0.0000010000	(((((((Cryptococcus_bacillisporus_CA1280:0.0019151929	Cryptococcus_bacillisporus_CA1873:0.0057607659)86.9/92:0.0038399298	(Cryptococcus_decagattii_7685027:0.0019098915	Cryptococcus_decagattii_CBS11687:0.0019225014)89.2/95:0.0038370447)99.9/100:0.0215770471	(Cryptococcus_deuterogattii_CBS10090:0.0008045915	Cryptococcus_deuterogattii_R265:0.0030033179)98.4/100:0.01159	(Cryptococcus_sp._MF13:0.0038399472	Cryptococcus_sp._MF34:0.0000010000)97/100:0.00959704	((Cryptococcus_gattii_E566:0.0000010000	Cryptococcus_gattii_WM276:0.0000010000)98.6/100:0.0117746473	(Cryptococcus_tetragattii_CBS11718:0.0038126669	Cryptococcus_tetragattii_IND107:0.0038115264)99.6/100:0.0196658856)77.5/78:0.00362738)98.6/100:0.0392244756	((Cryptococcus_deneoformans_NIH12:0.0019148152	Cryptococcus_deneoformans_NIH433:0.0038537014)95.7/99:0.0170315830	((Cryptococcus_neoformans_125.91:2e-06	(Cryptococcus_neoformans_Bt22:0.0000010000	Cryptococcus_neoformans_Ftc555-1:0.0000010000)91.9/99:0.00570359	Cryptococcus_neoformans_H99:0.00189885	(Cryptococcus_neoformans_Bt1:0.0019018131	Cryptococcus_neoformans_Bt206:0.0095334541)78.4/90:0.0018939433)75.8/84:0.0023967733	(Cryptococcus_neoformans_PMHc1023.ENR:0.0000010000	Cryptococcus_neoformans_T4:0.0000010000)98.4/100:0.0129784240)99.9/100:0.0434847029)96.6/98:0.0353928462)100/100:0.1578830012	(((Cryptococcus_depauperatus_CBS7841:0.0022099103	Cryptococcus_depauperatus_CBS7855:0.0113513761)100/100:0.2708731938	Cryptococcus_sp._CMW60451:0.2072527900)86.5/87:0.0682039	((Cryptococcus_sp._DSM108351:4e-06	(Cryptococcus_sp._DSM108352:0.0000010000	Cryptococcus_sp._DSM111204:0.0000010000)92.4/95:0.00193287	Cryptococcus_sp._NCYC1536:3e-06	Cryptococcus_sp._DSM117830:2e-06	Cryptococcus_sp._DSM111205:0.0000010000)100/100:0.069848	Cryptococcus_sp._OR918:0.0379262	Cryptococcus_sp._DSM109063:0.0257926200)100/100:0.355503	Kwoniella_shandongensis_CBS12478:0.4587355901)76/57:0.0362812064)100/100:0.2182828890	Cryptococcus_sp._OR849:0.0696389460)93.3/95:0.0309466343	Cryptococcus_floricola_DSM27421:0.0152426	Cryptococcus_wingfieldii_CBS7118:0.0139687)94.2/98:0.0097849151);
(Cryptococcus_amylolentus_CBS6039:0.0000010000	Cryptococcus_amylolentus_CBS6273:0.0000010000	((((((Cryptococcus_bacillisporus_CA1280:0.0019955	(Cryptococcus_decagattii_7685027:0.0000010000	Cryptococcus_decagattii_CBS11687:0.0040015515)86.4/91:0.00199532	Cryptococcus_bacillisporus_CA1873:0.0080392666)96/93:0.0150684721	((Cryptococcus_deuterogattii_CBS10090:0.0019726964	Cryptococcus_deuterogattii_R265:0.0020007280)99.1/100:0.0121225383	((Cryptococcus_gattii_E566:0.0000010000	Cryptococcus_gattii_WM276:0.0000010000)99.3/98:0.0120777	(Cryptococcus_sp._MF13:0.0000010000	Cryptococcus_sp._MF34:0.0000010000)97.7/99:0.0100181	(Cryptococcus_tetragattii_CBS11718:0.0000010000	Cryptococcus_tetragattii_IND107:0.0000010000)99.1/100:0.0100364896)74.2/65:0.0019783755)90.6/81:0.0093618647)93.1/96:0.0277061824	((Cryptococcus_deneoformans_NIH12:0.0000027264	Cryptococcus_deneoformans_NIH433:0.0058897680)99.7/100:0.0380814304	(((Cryptococcus_neoformans_125.91:0.0039371850	Cryptococcus_neoformans_H99:0.0000010000)87.7/96:0.0039295543	(Cryptococcus_neoformans_Bt1:0.0039311	Cryptococcus_neoformans_Bt22:3e-06	Cryptococcus_neoformans_Ftc555-1:3e-06	Cryptococcus_neoformans_Bt206:0.0019646320)75.5/87:0.0019547011)91.6/98:0.0079064218	(Cryptococcus_neoformans_PMHc1023.ENR:0.0000010000	Cryptococcus_neoformans_T4:0.0000010000)84.1/94:0.0039339005)99.9/100:0.0398677623)95.7/95:0.0408243167)100/100:0.1870178536	((Cryptococcus_depauperatus_CBS7841:0.0232767764	Cryptococcus_depauperatus_CBS7855:0.0222248599)100/100:0.4343630713	Cryptococcus_sp._CMW60451:0.1963452338)97.8/94:0.16408	(((Cryptococcus_sp._DSM108351:2e-06	Cryptococcus_sp._DSM111204:2e-06	Cryptococcus_sp._DSM108352:4e-06	Cryptococcus_sp._DSM117830:4e-06	Cryptococcus_sp._DSM111205:3e-06	Cryptococcus_sp._NCYC1536:2e-06)98.1/100:0.0457840803	Cryptococcus_sp._DSM109063:0.063968	Cryptococcus_sp._OR918:0.0532069)100/100:0.2447706534	Kwoniella_shandongensis_CBS12478:0.3147969169)89.1/85:0.104882)100/100:0.2821195761	Cryptococcus_sp._OR849:0.0433418271)89.5/95:0.0251181096	(Cryptococcus_floricola_DSM27421:0.0000010000	Cryptococcus_wingfieldii_CBS7118:0.0046724832)79.1/95:0.0040460039)98.3/100:0.0172667693);
(Cryptococcus_amylolentus_CBS6039:0.0000009995	Cryptococcus_amylolentus_CBS6273:0.0000009995	(((((((((((Cryptococcus_bacillisporus_CA1280:0.0030145793	Cryptococcus_bacillisporus_CA1873:0.0015090015)84.2/96:0.0032073036	(Cryptococcus_decagattii_7685027:0.0015393229	Cryptococcus_decagattii_CBS11687:0.0014943131)99.9/100:0.0214814846)89.2/94:0.0045443011	(Cryptococcus_gattii_E566:0.0000009995	Cryptococcus_gattii_WM276:0.0000009995)98.5/100:0.0105049453)87.3/92:0.0031668642	((Cryptococcus_sp._MF13:0.0000009995	Cryptococcus_sp._MF34:0.0000009995)96.7/99:0.0076279838	(Cryptococcus_tetragattii_CBS11718:0.0000009995	Cryptococcus_tetragattii_IND107:0.0014888317)99.9/100:0.0183867661)86.5/89:0.0029220504)81.9/87:0.0036437658	(Cryptococcus_deuterogattii_CBS10090:0.0030456622	Cryptococcus_deuterogattii_R265:0.0031291117)97.9/99:0.0147457555)99.2/99:0.0488500003	((Cryptococcus_deneoformans_NIH12:0.0015043343	Cryptococcus_deneoformans_NIH433:0.0000009995)100/100:0.0427619610	((Cryptococcus_neoformans_125.91:0.0030350488	Cryptococcus_neoformans_H99:0.0015084666)89.5/96:0.00303031	(Cryptococcus_neoformans_PMHc1023.ENR:0.0000009995	Cryptococcus_neoformans_T4:0.0000009995)95.9/98:0.0045395	(Cryptococcus_neoformans_Bt22:0.0000009995	Cryptococcus_neoformans_Ftc555-1:0.0015116640)91/95:0.00151237	(Cryptococcus_neoformans_Bt1:0.0030336724	Cryptococcus_neoformans_Bt206:0.0000009995)74.8/95:0.0015129458)100/100:0.0372309250)88.9/89:0.0216541003)100/100:0.2175915000	((Cryptococcus_depauperatus_CBS7841:0.0043227590	Cryptococcus_depauperatus_CBS7855:0.0085926413)100/100:0.3371808362	Cryptococcus_sp._CMW60451:0.2876451828)97.5/97:0.0913332859)79.6/83:0.0321520529	(((((Cryptococcus_sp._DSM108351:0.0000009995	Cryptococcus_sp._DSM111205:0.0000009995)85/93:0.0015843714	Cryptococcus_sp._DSM117830:0.0000009995)93.4/99:0.0047662823	(Cryptococcus_sp._DSM108352:0.0000009995	Cryptococcus_sp._DSM111204:0.0000009995)94.5/100:0.00476769	Cryptococcus_sp._NCYC1536:0.0047683)98.9/100:0.0633286068	(Cryptococcus_sp._DSM109063:0.0467999686	Cryptococcus_sp._OR918:0.0424095924)89.5/91:0.0439351181)100/100:0.2781360482	Kwoniella_shandongensis_CBS12478:0.7248897663)88.4/88:0.0903001550)100/100:0.2692947857	Cryptococcus_sp._OR849:0.0730213655)87.9/92:0.0296369373	Cryptococcus_wingfieldii_CBS7118:0.0114873946)78.9/97:0.0039647742	Cryptococcus_floricola_DSM27421:0.0064772217)98.2/100:0.0101439402);
(Cryptococcus_amylolentus_CBS6039:0.0000010000	Cryptococcus_amylolentus_CBS6273:0.0000010000	((((((((Cryptococcus_bacillisporus_CA1280:0.0017881740	Cryptococcus_bacillisporus_CA1873:0.0017864769)97.8/100:0.0102051386	(Cryptococcus_decagattii_7685027:0.0035607939	Cryptococcus_decagattii_CBS11687:0.0000010000)97.2/100:0.0095272566)73.2/58:0.00356538	(Cryptococcus_sp._MF13:0.0000010000	Cryptococcus_sp._MF34:0.0017773379)99.8/100:0.0166985	(Cryptococcus_gattii_E566:0.0000010000	Cryptococcus_gattii_WM276:0.0000010000)93.9/98:0.00833337	(Cryptococcus_tetragattii_CBS11718:0.0000010000	Cryptococcus_tetragattii_IND107:0.0017820457)93.4/98:0.0065951472)91/95:0.0070668618	(Cryptococcus_deuterogattii_CBS10090:0.0017714662	Cryptococcus_deuterogattii_R265:0.0000010000)96.3/100:0.0121976316)94.9/98:0.0241836262	((Cryptococcus_deneoformans_NIH12:0.0000010000	Cryptococcus_deneoformans_NIH433:0.0053403479)99.6/100:0.0220912233	(((Cryptococcus_neoformans_125.91:0.0017819957	Cryptococcus_neoformans_H99:0.0017758895)95.8/100:0.0089677344	(Cryptococcus_neoformans_Bt1:2e-06	Cryptococcus_neoformans_Bt206:0.00358275	(Cryptococcus_neoformans_Bt22:0.0017753827	Cryptococcus_neoformans_Ftc555-1:0.0000010000)90.5/97:0.0035713213)88.1/94:0.0035761438)83.4/86:0.0032096503	(Cryptococcus_neoformans_PMHc1023.ENR:0.0000010000	Cryptococcus_neoformans_T4:0.0000010000)91.9/98:0.0057088790)99.4/100:0.0204906070)93/97:0.0241073459)100/100:0.1243009786	((Cryptococcus_depauperatus_CBS7841:0.0026593423	Cryptococcus_depauperatus_CBS7855:0.0100377068)100/100:0.2280498498	Cryptococcus_sp._CMW60451:0.1992700123)94.2/91:0.0770998	((((Cryptococcus_sp._DSM108351:2e-06	Cryptococcus_sp._DSM108352:2e-06	Cryptococcus_sp._DSM111204:3e-06	Cryptococcus_sp._NCYC1536:3e-06	Cryptococcus_sp._DSM117830:2e-06)74.7/87:0.0017694036	Cryptococcus_sp._DSM111205:0.0000010000)100/100:0.1053091888	(Cryptococcus_sp._DSM109063:0.0328002284	Cryptococcus_sp._OR918:0.0329275373)90.6/95:0.0292888711)99.9/100:0.1120871732	Kwoniella_shandongensis_CBS12478:0.2895129858)100/100:0.146208)100/100:0.2070509194	Cryptococcus_sp._OR849:0.0374739254)99.1/100:0.0426448787	(Cryptococcus_floricola_DSM27421:0.0146709764	Cryptococcus_wingfieldii_CBS7118:0.0072798743)74.1/94:0.0016223963)92.6/99:0.0055808088);
(Cryptococcus_amylolentus_CBS6039:0.0000010000	Cryptococcus_amylolentus_CBS6273:0.0000010000	(((((((Cryptococcus_bacillisporus_CA1280:0.0024440259	Cryptococcus_bacillisporus_CA1873:0.0000010000)96.6/98:0.00736372	Cryptococcus_decagattii_CBS11687:0.002447	Cryptococcus_decagattii_7685027:2e-06	(Cryptococcus_deuterogattii_CBS10090:2e-06	Cryptococcus_sp._MF34:2e-06	Cryptococcus_deuterogattii_R265:3e-06	Cryptococcus_sp._MF13:3e-06	((Cryptococcus_gattii_E566:0.0000010000	Cryptococcus_gattii_WM276:0.0000010000)97.9/99:0.0098835927	Cryptococcus_tetragattii_CBS11718:0.00244862	Cryptococcus_tetragattii_IND107:2e-06)83.9/84:0.00245268)89.9/65:0.0049104850)95.2/96:0.0258812026	((Cryptococcus_deneoformans_NIH12:0.0000010000	Cryptococcus_deneoformans_NIH433:0.0000010000)97.2/100:0.0197732515	((Cryptococcus_neoformans_125.91:0.0000010000	Cryptococcus_neoformans_H99:0.0000010000)96.7/99:0.00970224	(Cryptococcus_neoformans_Bt1:2e-06	Cryptococcus_neoformans_Bt206:2e-06	(Cryptococcus_neoformans_Bt22:0.0000010000	Cryptococcus_neoformans_Ftc555-1:0.0000010000)84.8/91:0.0023858985)82.5/94:0.00239693	(Cryptococcus_neoformans_PMHc1023.ENR:0.0000010000	Cryptococcus_neoformans_T4:0.0000010000)88.8/97:0.0047948698)96.8/98:0.0211205709)96.7/99:0.0241087434)97.3/100:0.0591314835	((Cryptococcus_depauperatus_CBS7841:0.0048207955	Cryptococcus_depauperatus_CBS7855:0.0000010000)100/100:0.1300276065	Cryptococcus_sp._CMW60451:0.0964192628)99.9/100:0.1297169534)92.4/94:0.0430591569	(((Cryptococcus_sp._DSM108351:3e-06	Cryptococcus_sp._DSM111204:4e-06	Cryptococcus_sp._DSM117830:5e-06	Cryptococcus_sp._NCYC1536:5e-06	Cryptococcus_sp._DSM108352:2e-06	Cryptococcus_sp._DSM111205:0.0000010000)99.2/100:0.0807620582	(Cryptococcus_sp._DSM109063:0.0298087319	Cryptococcus_sp._OR918:0.0291212152)88.4/90:0.0387666919)100/100:0.3715484183	Kwoniella_shandongensis_CBS12478:0.2914260981)96.5/98:0.0775495741)100/100:0.1595565195	Cryptococcus_sp._OR849:0.0216261420)96.7/99:0.0383433	Cryptococcus_floricola_DSM27421:0.00244582	Cryptococcus_wingfieldii_CBS7118:0.0124777344)88.2/92:0.0049725562);
(Cryptococcus_amylolentus_CBS6039:0.0000010000	Cryptococcus_amylolentus_CBS6273:0.0000010000	((((((((((Cryptococcus_bacillisporus_CA1280:3.3056e-06	Cryptococcus_bacillisporus_CA1873:0.0027573	(Cryptococcus_decagattii_7685027:0.0000010000	Cryptococcus_decagattii_CBS11687:0.0083500131)84.9/93:0.0027851360)75.6/70:0.0027649750	(Cryptococcus_gattii_E566:0.0000010000	Cryptococcus_gattii_WM276:0.0000010000)99.6/100:0.0225404685)97.4/100:0.0194006192	((Cryptococcus_deuterogattii_CBS10090:0.0027765874	Cryptococcus_deuterogattii_R265:0.0000010000)90.3/98:0.0109288300	(Cryptococcus_tetragattii_CBS11718:0.0028083998	Cryptococcus_tetragattii_IND107:0.0027945975)99.8/100:0.0359436895)87.4/87:0.0074498434)85.4/87:0.0070931487	(Cryptococcus_sp._MF13:0.0027717954	Cryptococcus_sp._MF34:0.0000010000)90.2/96:0.0080385244)83.7/90:0.0150231620	((Cryptococcus_deneoformans_NIH12:0.0084279414	Cryptococcus_deneoformans_NIH433:0.0000010000)95.9/99:0.0251753784	(((Cryptococcus_neoformans_125.91:0.0000010000	Cryptococcus_neoformans_H99:0.0000010000)92.2/97:0.00560262	(Cryptococcus_neoformans_Bt1:0.0000010000	Cryptococcus_neoformans_Bt206:0.0000010000)83.3/94:0.00279807	Cryptococcus_neoformans_Bt22:2e-06	Cryptococcus_neoformans_Ftc555-1:2e-06)79.4/83:0.0044686113	(Cryptococcus_neoformans_PMHc1023.ENR:0.0000010000	Cryptococcus_neoformans_T4:0.0028434018)87.7/96:0.0068247696)97.1/99:0.0273852710)98.2/99:0.0453439052)99.8/100:0.1470710099	(((Cryptococcus_sp._DSM108351:0.00284073	Cryptococcus_sp._DSM111204:0.00284073	Cryptococcus_sp._DSM111205:0.00283973	Cryptococcus_sp._DSM117830:0.00564497	Cryptococcus_sp._DSM108352:2e-06	Cryptococcus_sp._NCYC1536:2e-06)98.5/100:0.0907462850	(Cryptococcus_sp._DSM109063:0.0417733112	Cryptococcus_sp._OR918:0.0294216772)88.9/95:0.0338444484)100/100:0.3375196143	Kwoniella_shandongensis_CBS12478:0.3672618834)93.2/86:0.0725891534)85.5/70:0.0394434686	Cryptococcus_sp._CMW60451:0.2255234416)79.9/68:0.0486831878	(Cryptococcus_depauperatus_CBS7841:0.0274236620	Cryptococcus_depauperatus_CBS7855:0.0198458890)100/100:0.2523221923)100/100:0.1848884880	Cryptococcus_sp._OR849:0.0764377277)98.9/100:0.0671103990	Cryptococcus_floricola_DSM27421:0.0115278	Cryptococcus_wingfieldii_CBS7118:0.00865746)97.6/100:0.0178340095);
(Cryptococcus_amylolentus_CBS6039:0.0000010000	Cryptococcus_amylolentus_CBS6273:0.0000010000	(((((((Cryptococcus_bacillisporus_CA1280:0.0000010000	Cryptococcus_bacillisporus_CA1873:0.0000010000)88.6/96:0.0067697187	(Cryptococcus_decagattii_7685027:0.0027192386	Cryptococcus_decagattii_CBS11687:0.0027365254)87.2/95:0.0074285141)94.7/99:0.0108707	(Cryptococcus_gattii_E566:0.0000010000	Cryptococcus_gattii_WM276:0.0000010000)90.6/98:0.00834948	((Cryptococcus_deuterogattii_CBS10090:0.0000010000	Cryptococcus_deuterogattii_R265:0.0000010000)96.7/99:0.0111630818	(Cryptococcus_sp._MF13:0.0000010000	Cryptococcus_sp._MF34:0.0000010000)92.1/99:0.0085560260)78.3/60:0.00271709	(Cryptococcus_tetragattii_CBS11718:0.0000010000	Cryptococcus_tetragattii_IND107:0.0000010000)82.5/94:0.00276261)80/78:0.0050724208	((Cryptococcus_deneoformans_NIH12:0.0000010000	Cryptococcus_deneoformans_NIH433:0.0000010000)97.8/100:0.0214385453	(((Cryptococcus_neoformans_125.91:0.0000010000	Cryptococcus_neoformans_H99:0.0027589023)85.4/93:0.0027550228	(Cryptococcus_neoformans_Bt1:0.0027351543	Cryptococcus_neoformans_Bt206:0.0000010000)94.4/97:0.00549235	(Cryptococcus_neoformans_Bt22:0.0000010000	Cryptococcus_neoformans_Ftc555-1:0.0000010000)85.1/97:0.0027435)76.7/73:0.0027085704	(Cryptococcus_neoformans_PMHc1023.ENR:0.0000010000	Cryptococcus_neoformans_T4:0.0000010000)76.1/89:0.0027905783)92.8/90:0.0132834475)96.9/97:0.0194185520)96.6/97:0.0605408	((((Cryptococcus_sp._DSM108351:2e-06	Cryptococcus_sp._DSM111204:2e-06	Cryptococcus_sp._DSM108352:3e-06	Cryptococcus_sp._DSM111205:3e-06	Cryptococcus_sp._DSM117830:3e-06	Cryptococcus_sp._NCYC1536:3e-06)100/100:0.0552529783	Cryptococcus_sp._DSM109063:0.0257159018)85.4/92:0.0116918926	Cryptococcus_sp._OR918:0.0134912495)99.4/100:0.0631175777	Kwoniella_shandongensis_CBS12478:0.1130847117)99.6/99:0.0936411	((Cryptococcus_depauperatus_CBS7841:0.0110452777	Cryptococcus_depauperatus_CBS7855:0.0059082688)100/100:0.1943406620	Cryptococcus_sp._CMW60451:0.1243377581)77.5/77:0.0404004023)100/100:0.1605638199	Cryptococcus_sp._OR849:0.0507359321)81.5/76:0.0177608	Cryptococcus_floricola_DSM27421:0.00553117	Cryptococcus_wingfieldii_CBS7118:0.0113504586)97.3/99:0.0138879352);
(Cryptococcus_amylolentus_CBS6039:0.0000010000	Cryptococcus_amylolentus_CBS6273:0.0000010000	((((((((((Cryptococcus_bacillisporus_CA1280:0.0073879599	Cryptococcus_bacillisporus_CA1873:0.0000010000)97.5/100:0.0221599045	(Cryptococcus_decagattii_7685027:0.0071385660	Cryptococcus_decagattii_CBS11687:0.0035649547)93.4/99:0.0185952988)91.7/98:0.0139533287	((Cryptococcus_gattii_E566:0.0000010000	Cryptococcus_gattii_WM276:0.0000010000)99.3/99:0.0313554848	((Cryptococcus_sp._MF13:0.0000010000	Cryptococcus_sp._MF34:0.0000010000)98.5/100:0.0253678839	(Cryptococcus_tetragattii_CBS11718:0.0000010000	Cryptococcus_tetragattii_IND107:0.0035623872)99.2/100:0.0362723228)86.2/93:0.0093217828)90.7/89:0.0108853381)94.8/86:0.0288326213	(Cryptococcus_deuterogattii_CBS10090:0.0000010000	Cryptococcus_deuterogattii_R265:0.0000010000)98.3/100:0.0434636670)89.4/80:0.0733051916	((Cryptococcus_deneoformans_NIH12:0.0000010000	Cryptococcus_deneoformans_NIH433:0.0000010000)99.9/100:0.0823428068	(((Cryptococcus_neoformans_125.91:0.0000010000	Cryptococcus_neoformans_H99:0.0000010000)97.6/99:0.0143954224	Cryptococcus_neoformans_Bt1:3e-06	Cryptococcus_neoformans_Bt206:0.0108203	Cryptococcus_neoformans_Bt22:3e-06	Cryptococcus_neoformans_Ftc555-1:3e-06)74.5/83:0.0034943614	(Cryptococcus_neoformans_PMHc1023.ENR:0.0000010000	Cryptococcus_neoformans_T4:0.0000010000)93.1/97:0.0108846781)99.2/100:0.0691424117)91.8/97:0.0747271854)99.7/100:0.557729	Cryptococcus_sp._CMW60451:0.927357	(Cryptococcus_depauperatus_CBS7841:0.0097070965	Cryptococcus_depauperatus_CBS7855:0.0068252478)100/100:0.9123482626)81.6/69:0.1121248362	(((Cryptococcus_sp._DSM108351:4.1302e-06	Cryptococcus_sp._DSM111205:0.00379385	Cryptococcus_sp._DSM117830:0.231217	Cryptococcus_sp._NCYC1536:0.00379485	Cryptococcus_sp._DSM111204:2.0411e-06	Cryptococcus_sp._DSM108352:0.0000010000)99.5/100:0.3117859589	(Cryptococcus_sp._DSM109063:0.1141102843	Cryptococcus_sp._OR918:0.1436559555)87.8/90:0.1643604556)99.8/100:0.5581226577	Kwoniella_shandongensis_CBS12478:1.1243263925)87.8/77:0.1787450775)100/100:0.6455729496	Cryptococcus_sp._OR849:0.1815202260)86.8/90:0.1550316717	Cryptococcus_wingfieldii_CBS7118:0.0139663619)85.4/97:0.0136550447	Cryptococcus_floricola_DSM27421:0.0444681849)99.6/100:0.0442112507);
(Cryptococcus_amylolentus_CBS6039:0.0000010000	Cryptococcus_amylolentus_CBS6273:0.0009723002	((((((((Cryptococcus_bacillisporus_CA1280:0.0019443474	Cryptococcus_bacillisporus_CA1873:0.0000010000)92.4/93:0.0029077336	(Cryptococcus_gattii_E566:0.0000010000	Cryptococcus_gattii_WM276:0.0009682596)99.6/100:0.0078197191)73.7/66:0.0009757535	((Cryptococcus_deuterogattii_CBS10090:0.0000010000	Cryptococcus_deuterogattii_R265:0.0009724567)99.7/100:0.0097942295	((Cryptococcus_sp._MF13:0.0009766830	Cryptococcus_sp._MF34:0.0019490094)100/100:0.0118311959	(Cryptococcus_tetragattii_CBS11718:0.0009773085	Cryptococcus_tetragattii_IND107:0.0019374882)100/100:0.0177364619)72.8/79:0.0009499480)75.3/64:0.0009742483)81.9/53:0.0018393386	(Cryptococcus_decagattii_7685027:0.0029084273	Cryptococcus_decagattii_CBS11687:0.0000010000)100/100:0.0118427506)100/100:0.0319297452	((Cryptococcus_deneoformans_NIH12:0.0000010000	Cryptococcus_deneoformans_NIH433:0.0000010000)99.8/100:0.0215175534	((Cryptococcus_neoformans_125.91:0.0000010000	Cryptococcus_neoformans_H99:0.0000010000)94.6/99:0.00289635	(Cryptococcus_neoformans_Bt1:0.0019301514	Cryptococcus_neoformans_Bt206:0.00290019	(Cryptococcus_neoformans_Bt22:0.0000010000	Cryptococcus_neoformans_Ftc555-1:0.0009620302)92.9/98:0.00192884)96.9/99:0.00386484	(Cryptococcus_neoformans_PMHc1023.ENR:0.0000010000	Cryptococcus_neoformans_T4:0.0000010000)98.6/100:0.0048448146)99.8/100:0.0176777181)91.5/94:0.0121867161)100/100:0.141584	((Cryptococcus_depauperatus_CBS7841:0.0051805425	Cryptococcus_depauperatus_CBS7855:0.0006389396)100/100:0.1881085121	Cryptococcus_sp._CMW60451:0.2111825519)99.4/99:0.0637259	((((Cryptococcus_sp._DSM108351:0.0000010000	Cryptococcus_sp._NCYC1536:0.0009750918)92/73:0.0019522780	(Cryptococcus_sp._DSM108352:0.0000010000	Cryptococcus_sp._DSM117830:0.0000010000)92.3/89:0.000976069	Cryptococcus_sp._DSM111204:3e-06	Cryptococcus_sp._DSM111205:3e-06)100/100:0.0480532640	(Cryptococcus_sp._DSM109063:0.0256260052	Cryptococcus_sp._OR918:0.0162865775)95.5/97:0.0188102424)100/100:0.1079144671	Kwoniella_shandongensis_CBS12478:0.2172954442)100/100:0.1168297390)100/100:0.3073777641	Cryptococcus_sp._OR849:0.0365913514)98.9/100:0.0355056	Cryptococcus_floricola_DSM27421:0.00879887	Cryptococcus_wingfieldii_CBS7118:0.0117162449)100/100:0.0117013563);
(Cryptococcus_amylolentus_CBS6039:0.0000010000	Cryptococcus_amylolentus_CBS6273:0.0000010000	(((((Cryptococcus_bacillisporus_CA1280:0.0022091576	Cryptococcus_bacillisporus_CA1873:0.00220947	(Cryptococcus_decagattii_7685027:0.0000010000	Cryptococcus_decagattii_CBS11687:0.0000010000)92.1/97:0.00442254)84.4/94:0.0022099	(((Cryptococcus_deuterogattii_CBS10090:0.0000010000	Cryptococcus_deuterogattii_R265:0.0000010000)82.9/96:0.0022105999	Cryptococcus_sp._MF13:2e-06	Cryptococcus_sp._MF34:2e-06)79.8/86:0.0022115172	(Cryptococcus_tetragattii_CBS11718:0.0000010000	Cryptococcus_tetragattii_IND107:0.0000010000)87.8/96:0.0044417143)76.5/87:0.00221703	(Cryptococcus_gattii_E566:0.0000010000	Cryptococcus_gattii_WM276:0.0000010000)97.6/100:0.0136026902)99.6/99:0.0293965	(Cryptococcus_deneoformans_NIH12:0.0000010000	Cryptococcus_deneoformans_NIH433:0.0027214520)96/96:0.0241526	(((Cryptococcus_neoformans_125.91:0.0000010000	Cryptococcus_neoformans_H99:0.0000010000)90.3/87:0.00225602	Cryptococcus_neoformans_Bt1:2e-06	Cryptococcus_neoformans_Bt206:8.5042e-06	Cryptococcus_neoformans_Bt22:0.00227343	Cryptococcus_neoformans_Ftc555-1:0.00227343)78.1/76:0.0026269185	(Cryptococcus_neoformans_PMHc1023.ENR:0.0000010000	Cryptococcus_neoformans_T4:0.0000010000)78.5/86:0.0027471185)81.6/81:0.0106164046)100/100:0.221371	(((Cryptococcus_sp._DSM108351:0.00227602	Cryptococcus_sp._DSM108352:0.00227316	Cryptococcus_sp._DSM111205:0.00227316	Cryptococcus_sp._DSM111204:0.00227216	Cryptococcus_sp._DSM117830:0.00226689	Cryptococcus_sp._NCYC1536:0.00226599)98.5/100:0.0509080544	(Cryptococcus_sp._DSM109063:0.0252051689	Cryptococcus_sp._OR918:0.0242544024)85.8/94:0.0188965164)100/100:0.2632953124	Kwoniella_shandongensis_CBS12478:0.2889448469)96.2/97:0.120019	((Cryptococcus_depauperatus_CBS7841:0.0018210714	Cryptococcus_depauperatus_CBS7855:0.0027081340)100/100:0.2224434683	Cryptococcus_sp._CMW60451:0.1347482886)90.9/91:0.0513115729)100/100:0.2514893549	Cryptococcus_sp._OR849:0.0282670173)98.4/99:0.0571237	Cryptococcus_floricola_DSM27421:0.00762474	Cryptococcus_wingfieldii_CBS7118:0.00764742);
(Cryptococcus_amylolentus_CBS6039:0.0125496539	Cryptococcus_amylolentus_CBS6273:0.0000010000	((((((Cryptococcus_bacillisporus_CA1280:0.0013172486	Cryptococcus_bacillisporus_CA1873:0.0000010000)94.3/95:0.00553788	(Cryptococcus_decagattii_7685027:0.0000010000	Cryptococcus_decagattii_CBS11687:0.0000010000)100/100:0.0203674	(Cryptococcus_gattii_E566:0.0013175534	Cryptococcus_gattii_WM276:0.0000010000)97.5/100:0.00819333	(Cryptococcus_deuterogattii_CBS10090:0.0026163732	Cryptococcus_deuterogattii_R265:0.0000010000)99.9/100:0.0211577	((Cryptococcus_sp._MF13:0.0000010000	Cryptococcus_sp._MF34:0.0000010000)95.1/99:0.0039920910	(Cryptococcus_tetragattii_CBS11718:0.0000010000	Cryptococcus_tetragattii_IND107:0.0013256421)93/99:0.0039795175)75.5/82:0.00371563)98.8/97:0.0305920758	((Cryptococcus_deneoformans_NIH12:0.0013181746	Cryptococcus_deneoformans_NIH433:0.0013328701)98.8/100:0.0162011036	((((Cryptococcus_neoformans_125.91:0.0000010000	Cryptococcus_neoformans_H99:0.0013248248)96.9/100:0.0053197713	(Cryptococcus_neoformans_Bt1:0.0013286583	Cryptococcus_neoformans_Bt206:0.0013235118)76.9/93:0.0013295033)76.5/92:0.0013258496	(Cryptococcus_neoformans_Bt22:0.0000010000	Cryptococcus_neoformans_Ftc555-1:0.0000010000)94.4/99:0.0039912452)74.1/87:0.0012676583	(Cryptococcus_neoformans_PMHc1023.ENR:0.0000010000	Cryptococcus_neoformans_T4:0.0000010000)92.9/99:0.0040531316)99.8/100:0.0271879277)97/98:0.0282849487)100/100:0.160237	((((Cryptococcus_sp._DSM108351:0.0000010000	Cryptococcus_sp._NCYC1536:0.0000010000)96.1/98:0.0134011	Cryptococcus_sp._DSM108352:0.00839892	Cryptococcus_sp._DSM117830:0.00568793	Cryptococcus_sp._DSM111204:2e-06	Cryptococcus_sp._DSM111205:2e-06)100/100:0.0756319805	(Cryptococcus_sp._DSM109063:0.0160568442	Cryptococcus_sp._OR918:0.0111579677)89.2/91:0.0158099681)100/100:0.0989929756	Kwoniella_shandongensis_CBS12478:0.1751336191)99.8/100:0.0922154	((Cryptococcus_depauperatus_CBS7841:0.0062585378	Cryptococcus_depauperatus_CBS7855:0.0057303442)100/100:0.2127827325	Cryptococcus_sp._CMW60451:0.1510376187)70.7/80:0.0387145785)100/100:0.1897868620	Cryptococcus_sp._OR849:0.0411954239)96.1/95:0.0292964	Cryptococcus_floricola_DSM27421:0.00992902	Cryptococcus_wingfieldii_CBS7118:0.0085778745)97.9/99:0.0085849132);
(Cryptococcus_amylolentus_CBS6039:0.0000009999	Cryptococcus_amylolentus_CBS6273:0.0016131497	(((((((((Cryptococcus_bacillisporus_CA1280:0.0064760263	Cryptococcus_bacillisporus_CA1873:0.0000009999)97.7/100:0.0064759345	(Cryptococcus_decagattii_7685027:0.0021495385	Cryptococcus_decagattii_CBS11687:0.0010599265)99.9/100:0.0108001136)93.2/96:0.0044276434	((Cryptococcus_gattii_E566:0.0000009999	Cryptococcus_gattii_WM276:0.0000009999)99.8/100:0.0129985410	((Cryptococcus_sp._MF13:0.0000009999	Cryptococcus_sp._MF34:0.0010697409)99.5/100:0.0118341624	(Cryptococcus_tetragattii_CBS11718:0.0000009999	Cryptococcus_tetragattii_IND107:0.0032339711)99.4/100:0.0118587261)95.8/94:0.0056125017)73.5/79:0.0008655468)95/93:0.0085988421	(Cryptococcus_deuterogattii_CBS10090:0.0000009999	Cryptococcus_deuterogattii_R265:0.0021361001)99.6/100:0.0161048863)97.6/99:0.0326241220	((Cryptococcus_deneoformans_NIH12:0.0000009999	Cryptococcus_deneoformans_NIH433:0.0000009999)100/100:0.0313268209	((Cryptococcus_neoformans_125.91:0.0010585938	Cryptococcus_neoformans_H99:0.0010591022)97.3/100:0.00427252	(Cryptococcus_neoformans_PMHc1023.ENR:0.0000009999	Cryptococcus_neoformans_T4:0.0010620229)99.1/100:0.00746481	((Cryptococcus_neoformans_Bt1:0.0010619614	Cryptococcus_neoformans_Bt206:0.0021225067)89.7/96:0.0021241603	Cryptococcus_neoformans_Bt22:1.9998e-06	Cryptococcus_neoformans_Ftc555-1:1.9998e-06)87.2/92:0.0031777877)100/100:0.0364138614)99.2/100:0.0401814829)100/100:0.3791859287	((Cryptococcus_depauperatus_CBS7841:0.0109931271	Cryptococcus_depauperatus_CBS7855:0.0023431481)100/100:0.5675837162	Cryptococcus_sp._CMW60451:0.5470266163)72.6/73:0.0904510819)87/77:0.0762455524	((((Cryptococcus_sp._DSM108351:0.0000009999	Cryptococcus_sp._DSM111205:1.9998e-06	Cryptococcus_sp._NCYC1536:0.00117503)75/69:0.00248422	Cryptococcus_sp._DSM117830:0.00363189	Cryptococcus_sp._DSM108352:1.9998e-06	Cryptococcus_sp._DSM111204:1.9998e-06)100/100:0.3132852243	(Cryptococcus_sp._DSM109063:0.0607183437	Cryptococcus_sp._OR918:0.0616829563)100/100:0.3319607859)100/100:0.2662544262	Kwoniella_shandongensis_CBS12478:0.4880208193)96.9/97:0.1533568761)100/100:0.6291003220	Cryptococcus_sp._OR849:0.1997924827)100/100:0.203712	Cryptococcus_wingfieldii_CBS7118:0.0388402	Cryptococcus_floricola_DSM27421:0.0230216833)100/100:0.0525770135);
(Cryptococcus_amylolentus_CBS6039:0.0017440431	Cryptococcus_amylolentus_CBS6273:0.0026156459	(((((((Cryptococcus_bacillisporus_CA1280:0.0016127437	Cryptococcus_bacillisporus_CA1873:0.0016118743)98.6/100:0.0063971927	(Cryptococcus_decagattii_7685027:0.0024124791	Cryptococcus_decagattii_CBS11687:0.0008052146)99.8/100:0.0102924764)93.8/96:0.00563448	(Cryptococcus_tetragattii_CBS11718:0.0007980707	Cryptococcus_tetragattii_IND107:0.0008015251)100/100:0.0151385	((Cryptococcus_deuterogattii_CBS10090:0.0008075170	Cryptococcus_deuterogattii_R265:0.0000010000)99.3/100:0.0076859602	(Cryptococcus_gattii_E566:0.0016034861	Cryptococcus_gattii_WM276:0.0008048061)100/100:0.0142255	(Cryptococcus_sp._MF13:0.0047391577	Cryptococcus_sp._MF34:0.0008968996)100/100:0.0141974)88.3/66:0.0025811194)100/100:0.0467742220	((Cryptococcus_deneoformans_NIH12:0.0008005914	Cryptococcus_deneoformans_NIH433:0.0000010000)100/100:0.0292385639	(((Cryptococcus_neoformans_125.91:0.0000010000	Cryptococcus_neoformans_H99:0.0008059516)94.5/99:0.0032207680	(Cryptococcus_neoformans_Bt1:0.0008118173	Cryptococcus_neoformans_Bt206:0.0016185009)95/100:0.0032644428)90.4/85:0.0024260382	(Cryptococcus_neoformans_Bt22:0.0000010000	Cryptococcus_neoformans_Ftc555-1:0.0000010000)99.9/100:0.00972501	(Cryptococcus_neoformans_PMHc1023.ENR:0.0000010000	Cryptococcus_neoformans_T4:0.0000010000)97.2/100:0.00490051)100/100:0.0316361782)99.4/100:0.0215110778)100/100:0.167153	(((Cryptococcus_sp._DSM108351:0.0008103488	(Cryptococcus_sp._DSM108352:3e-06	Cryptococcus_sp._DSM111205:3e-06	Cryptococcus_sp._DSM111204:2e-06	Cryptococcus_sp._DSM117830:0.0000010000)91.6/96:0.000811595	Cryptococcus_sp._NCYC1536:2e-06)100/100:0.0488134648	(Cryptococcus_sp._DSM109063:0.0196513003	Cryptococcus_sp._OR918:0.0226903863)99.3/98:0.0327926413)100/100:0.1365901771	Kwoniella_shandongensis_CBS12478:0.2549952723)100/100:0.120869	(Cryptococcus_depauperatus_CBS7841:0.0096130064	Cryptococcus_depauperatus_CBS7855:0.0064153895)100/100:0.380619	Cryptococcus_sp._CMW60451:0.251051)100/100:0.2518547316	Cryptococcus_sp._OR849:0.0783767446)99.6/100:0.0423100847	(Cryptococcus_floricola_DSM27421:0.0078912598	Cryptococcus_wingfieldii_CBS7118:0.0116710631)91.1/97:0.0053903963)99.7/100:0.0153086622);
(Cryptococcus_amylolentus_CBS6039:0.0000009972	Cryptococcus_amylolentus_CBS6273:0.0016839326	((((((((Cryptococcus_bacillisporus_CA1280:0.0000009972	Cryptococcus_bacillisporus_CA1873:0.0017148933)93.2/98:0.0067071097	(Cryptococcus_decagattii_7685027:0.0000009972	Cryptococcus_decagattii_CBS11687:0.0000009972)92.9/99:0.0052155795)76.7/76:0.0040858085	(Cryptococcus_deuterogattii_CBS10090:0.0029279201	Cryptococcus_deuterogattii_R265:0.0020175186)95.7/98:0.0152101	(((Cryptococcus_gattii_E566:0.0000009972	Cryptococcus_gattii_WM276:0.0000009972)98.4/100:0.0122234978	(Cryptococcus_tetragattii_CBS11718:0.0049682569	Cryptococcus_tetragattii_IND107:0.0000009972)90.3/98:0.0062231445)87.5/87:0.0074122356	(Cryptococcus_sp._MF13:0.0000009972	Cryptococcus_sp._MF34:0.0035954858)92.1/99:0.0138714257)81.6/70:0.00752388)88.3/85:0.0144775034	((Cryptococcus_deneoformans_NIH12:0.0033377643	Cryptococcus_deneoformans_NIH433:0.0033831729)99.1/100:0.0166744174	(((Cryptococcus_neoformans_125.91:0.0016569401	Cryptococcus_neoformans_H99:0.0000009972)77.3/98:0.0016657617	Cryptococcus_neoformans_Bt206:0.0033331968)75.9/79:0.00329438	Cryptococcus_neoformans_Bt1:0.00333839	((Cryptococcus_neoformans_Bt22:0.0000009972	Cryptococcus_neoformans_Ftc555-1:0.0016683779)96.5/99:0.0067123840	(Cryptococcus_neoformans_PMHc1023.ENR:0.0000009972	Cryptococcus_neoformans_T4:0.0016578452)88.1/98:0.0033414157)73.2/85:0.0016537465)88.7/85:0.0059589840)95.4/96:0.0259077708)99.8/100:0.1238376377	((Cryptococcus_depauperatus_CBS7841:0.0079207904	Cryptococcus_depauperatus_CBS7855:0.0071016661)100/100:0.2145943158	Cryptococcus_sp._CMW60451:0.3047998642)71.9/79:0.0812307037)93.2/88:0.0656079281	(((Cryptococcus_sp._DSM108351:3.9888e-06	Cryptococcus_sp._DSM117830:3.9888e-06	Cryptococcus_sp._DSM108352:3.9888e-06	Cryptococcus_sp._DSM111204:3.9888e-06	Cryptococcus_sp._DSM111205:1.9944e-06	Cryptococcus_sp._NCYC1536:0.0017676324)99.7/100:0.0717591863	(Cryptococcus_sp._DSM109063:0.0300577786	Cryptococcus_sp._OR918:0.0245747410)97.9/100:0.0452522998)100/100:0.1725708116	Kwoniella_shandongensis_CBS12478:0.2988071033)98.3/99:0.1150514401)100/100:0.2076795661	Cryptococcus_sp._OR849:0.0538404207)96.6/99:0.0380614	Cryptococcus_wingfieldii_CBS7118:0.015194	Cryptococcus_floricola_DSM27421:0.0063106779)98.8/100:0.0119530906);
(Cryptococcus_amylolentus_CBS6039:0.0000010248	Cryptococcus_amylolentus_CBS6273:0.0000010248	((((((((Cryptococcus_bacillisporus_CA1280:0.0038128003	Cryptococcus_bacillisporus_CA1873:0.0018734025)90.8/99:0.0124164414	(Cryptococcus_decagattii_7685027:0.0049643693	Cryptococcus_decagattii_CBS11687:0.0045548324)100/100:0.0776333977)99.6/100:0.0469746	(Cryptococcus_gattii_E566:0.0058674840	Cryptococcus_gattii_WM276:0.0000010248)99.5/100:0.0747029	((Cryptococcus_sp._MF13:0.0000010248	Cryptococcus_sp._MF34:0.0018547827)98.2/100:0.0270917755	(Cryptococcus_tetragattii_CBS11718:0.0038820791	Cryptococcus_tetragattii_IND107:0.0018412161)99.3/100:0.0320127638)73.2/83:0.0430332	(Cryptococcus_deuterogattii_CBS10090:0.0077619077	Cryptococcus_deuterogattii_R265:0.0036470789)99.9/100:0.0540097149)100/100:0.1035826154	((Cryptococcus_deneoformans_NIH12:0.0093676877	Cryptococcus_deneoformans_NIH433:0.0022814535)99.9/100:0.0653587344	((Cryptococcus_neoformans_125.91:0.0042031145	Cryptococcus_neoformans_H99:0.0013482606)78.9/74:0.00374269	((Cryptococcus_neoformans_Bt1:0.0055950277	Cryptococcus_neoformans_Bt206:0.0000010248)76.3/85:0.00469439	Cryptococcus_neoformans_Bt22:0.0094156	Cryptococcus_neoformans_Ftc555-1:0.0042268054)79.4/85:0.00358417	Cryptococcus_neoformans_PMHc1023.ENR:0.00668686	Cryptococcus_neoformans_T4:0.00482607)99/100:0.0476749697)99.8/100:0.0765918905)100/100:0.1418194463	((Cryptococcus_sp._DSM108351:5.0644e-06	Cryptococcus_sp._DSM108352:7.114e-06	Cryptococcus_sp._NCYC1536:7.114e-06	Cryptococcus_sp._DSM111205:6.0892e-06	Cryptococcus_sp._DSM111204:4.0396e-06	Cryptococcus_sp._DSM117830:0.0018628775)99.9/100:0.0674483636	Cryptococcus_sp._DSM109063:0.0510388	Cryptococcus_sp._OR918:0.0535223)100/100:0.2737563275)91.2/57:0.0707906	((Cryptococcus_depauperatus_CBS7841:0.0088951581	Cryptococcus_depauperatus_CBS7855:0.0059796347)100/100:0.3649811583	Kwoniella_shandongensis_CBS12478:0.5141484155)85.6/53:0.0596199	Cryptococcus_sp._CMW60451:0.4137387929)100/100:0.1559213932	Cryptococcus_sp._OR849:0.0290612114)98.6/100:0.0473103	Cryptococcus_floricola_DSM27421:0.0131527	Cryptococcus_wingfieldii_CBS7118:0.0329512494)99.9/100:0.0268834400);
(Cryptococcus_amylolentus_CBS6039:0.0000010000	Cryptococcus_amylolentus_CBS6273:0.0000010000	((((((Cryptococcus_bacillisporus_CA1280:0.00641814	Cryptococcus_bacillisporus_CA1873:0.00321087	(Cryptococcus_decagattii_7685027:0.0000010000	Cryptococcus_decagattii_CBS11687:0.0342550043)91.3/92:0.0081487538)89.2/93:0.0080961591	(((Cryptococcus_deuterogattii_CBS10090:0.0000010000	Cryptococcus_deuterogattii_R265:0.0000010000)97.6/89:0.0101744006	Cryptococcus_sp._MF13:0.00252972	Cryptococcus_sp._MF34:2e-06)72.7/43:0.0023493917	((Cryptococcus_gattii_E566:0.0000010000	Cryptococcus_gattii_WM276:0.0000010000)97/100:0.0153135217	(Cryptococcus_tetragattii_CBS11718:0.0025333862	Cryptococcus_tetragattii_IND107:0.0000010000)75/84:0.0030700272)81/59:0.0049437905)70.2/48:0.0052688432)93.8/91:0.0231115194	((Cryptococcus_deneoformans_NIH12:0.0000010000	Cryptococcus_deneoformans_NIH433:0.0000010000)99.8/100:0.0562616486	(Cryptococcus_neoformans_125.91:2e-06	(Cryptococcus_neoformans_Bt1:3e-06	Cryptococcus_neoformans_Bt206:3e-06	Cryptococcus_neoformans_Ftc555-1:2e-06	(Cryptococcus_neoformans_PMHc1023.ENR:0.0000010000	Cryptococcus_neoformans_T4:0.0000010000)92.9/99:0.0051269064)86.7/93:0.00256625	Cryptococcus_neoformans_Bt22:0.00257299	Cryptococcus_neoformans_H99:0.0025642554)96.9/99:0.0256351373)92.7/91:0.0190111048)100/99:0.1245553453	((Cryptococcus_depauperatus_CBS7841:0.0000010000	Cryptococcus_depauperatus_CBS7855:0.0000010000)99.8/100:0.1070213382	(((Cryptococcus_sp._DSM108351:3e-06	Cryptococcus_sp._DSM111204:3e-06	Cryptococcus_sp._DSM111205:2e-06	Cryptococcus_sp._DSM108352:2e-06	Cryptococcus_sp._DSM117830:3e-06	Cryptococcus_sp._NCYC1536:3e-06)99.8/100:0.0433808368	(Cryptococcus_sp._DSM109063:0.0567973221	Cryptococcus_sp._OR918:0.0116104236)74.6/87:0.0036404319)78.8/82:0.0310835865	Kwoniella_shandongensis_CBS12478:0.1553625076)98.8/100:0.0660731155)70.6/76:0.0185088	Cryptococcus_sp._CMW60451:0.679904)100/100:0.1008454371	Cryptococcus_sp._OR849:0.0051353921)96.5/99:0.0196731869	(Cryptococcus_floricola_DSM27421:0.0183167121	Cryptococcus_wingfieldii_CBS7118:0.0341152642)89.1/96:0.0111519225)95.3/100:0.0191694028);
(Cryptococcus_amylolentus_CBS6039:0.0000010000	Cryptococcus_amylolentus_CBS6273:0.0013596021	(((((((((Cryptococcus_bacillisporus_CA1280:0.0013834897	Cryptococcus_bacillisporus_CA1873:0.0041539357)94.4/100:0.0055650954	(Cryptococcus_decagattii_7685027:0.0000010000	Cryptococcus_decagattii_CBS11687:0.0055160334)100/100:0.0153850100)72.6/91:0.0017636497	(Cryptococcus_gattii_E566:0.0013715206	Cryptococcus_gattii_WM276:0.0027932714)100/100:0.0225934865)89.8/93:0.00718302	(Cryptococcus_deuterogattii_CBS10090:0.0000020634	Cryptococcus_deuterogattii_R265:0.0015882026)99.9/100:0.0293019	(Cryptococcus_sp._MF13:0.0083064792	Cryptococcus_sp._MF34:0.0000010000)98.4/100:0.0149966	(Cryptococcus_tetragattii_CBS11718:0.0000010000	Cryptococcus_tetragattii_IND107:0.0000010000)98.6/100:0.0142171)99.7/100:0.0540931633	((Cryptococcus_deneoformans_NIH12:0.0051064910	Cryptococcus_deneoformans_NIH433:0.0033404501)99.6/100:0.0231311382	(((Cryptococcus_neoformans_125.91:0.0000010000	Cryptococcus_neoformans_H99:0.0013920005)90.3/98:0.0027923196	(Cryptococcus_neoformans_Bt1:0.0013977745	Cryptococcus_neoformans_Bt206:0.0027960543)85.8/98:0.0027926302)93.4/94:0.00826211	(Cryptococcus_neoformans_Bt22:0.0013911842	Cryptococcus_neoformans_Ftc555-1:0.0013886990)93.4/98:0.00712982	(Cryptococcus_neoformans_PMHc1023.ENR:0.0013780071	Cryptococcus_neoformans_T4:0.0055993511)90.5/98:0.0043748694)100/99:0.0310448700)87.9/86:0.0263662312)100/100:0.2293095183	((((Cryptococcus_sp._DSM108351:3e-06	Cryptococcus_sp._DSM108352:4e-06	Cryptococcus_sp._DSM111205:4e-06	Cryptococcus_sp._DSM111204:2e-06	Cryptococcus_sp._NCYC1536:0.0000010000)75.5/92:0.0013318728	Cryptococcus_sp._DSM117830:0.0014233117)100/100:0.0849390399	(Cryptococcus_sp._DSM109063:0.0324905358	Cryptococcus_sp._OR918:0.0369057036)94.9/99:0.0382798028)100/100:0.3184231556	Kwoniella_shandongensis_CBS12478:0.4248965525)99.7/100:0.1468705483)90.1/83:0.0551090581	(Cryptococcus_depauperatus_CBS7841:0.0139261580	Cryptococcus_depauperatus_CBS7855:0.0041024425)100/100:0.660701	Cryptococcus_sp._CMW60451:0.495893)100/100:0.3026162414	Cryptococcus_sp._OR849:0.0575997668)100/100:0.0692602588	Cryptococcus_floricola_DSM27421:0.0163106	Cryptococcus_wingfieldii_CBS7118:0.0198161)96.9/100:0.0134496114);
(Cryptococcus_amylolentus_CBS6039:0.0015489984	Cryptococcus_amylolentus_CBS6273:0.0000010000	(((((((((((Cryptococcus_bacillisporus_CA1280:0.0000010000	Cryptococcus_bacillisporus_CA1873:0.0000010000)96.8/100:0.0075935332	(Cryptococcus_decagattii_7685027:0.0015040916	Cryptococcus_decagattii_CBS11687:0.0000010000)95.9/100:0.0060516501)74.8/89:0.0015689088	(Cryptococcus_gattii_E566:0.0000010000	Cryptococcus_gattii_WM276:0.0000010000)99.1/100:0.0091823653)88.1/67:0.0030278687	(Cryptococcus_tetragattii_CBS11718:0.0000010000	Cryptococcus_tetragattii_IND107:0.0015047118)96.4/99:0.0060983964)73.6/64:0.0014173665	(Cryptococcus_sp._MF13:0.0000010000	Cryptococcus_sp._MF34:0.0000010000)98.3/100:0.0091264361)90.2/73:0.0056320073	(Cryptococcus_deuterogattii_CBS10090:0.0029943019	Cryptococcus_deuterogattii_R265:0.0030389179)97.5/100:0.0111729106)99.8/100:0.0239212629	(Cryptococcus_neoformans_125.91:3e-06	Cryptococcus_neoformans_Bt206:5e-06	Cryptococcus_neoformans_PMHc1023.ENR:5e-06	(Cryptococcus_neoformans_Bt22:0.0000010000	Cryptococcus_neoformans_Ftc555-1:0.0000010000)92.1/98:0.00458145	Cryptococcus_neoformans_H99:0.001527	Cryptococcus_neoformans_Bt1:2e-06	Cryptococcus_neoformans_T4:0.0015210982)98/100:0.0140962192)79.5/83:0.0061923784	(Cryptococcus_deneoformans_NIH12:0.0030545429	Cryptococcus_deneoformans_NIH433:0.0030802488)95.6/98:0.0161274358)100/100:0.116575	(Cryptococcus_sp._CMW60451:0.1864603318	(((Cryptococcus_sp._DSM108351:3e-06	Cryptococcus_sp._NCYC1536:3e-06	Cryptococcus_sp._DSM117830:2e-06	(Cryptococcus_sp._DSM108352:0.0000010000	Cryptococcus_sp._DSM111204:2e-06	Cryptococcus_sp._DSM111205:2e-06)81.1/92:0.0014284905)99.7/100:0.0575347426	(Cryptococcus_sp._DSM109063:0.0227085609	Cryptococcus_sp._OR918:0.0150457328)93/96:0.0251257648)100/100:0.1699586712	Kwoniella_shandongensis_CBS12478:0.3198918978)99.6/100:0.1295428837)87.3/86:0.0711048	(Cryptococcus_depauperatus_CBS7841:0.0119556709	Cryptococcus_depauperatus_CBS7855:0.0113918470)100/100:0.1576862280)100/100:0.1512690837	Cryptococcus_sp._OR849:0.0263947556)97.9/99:0.0320044578	(Cryptococcus_floricola_DSM27421:0.0061534507	Cryptococcus_wingfieldii_CBS7118:0.0093385622)72.9/92:0.0014682466)98.3/100:0.0110480702);
(Cryptococcus_amylolentus_CBS6039:0.0070015229	Cryptococcus_amylolentus_CBS6273:0.0114327698	((((((((Cryptococcus_bacillisporus_CA1280:0.0044569015	Cryptococcus_bacillisporus_CA1873:0.0000010000)94.1/98:0.0067411372	(Cryptococcus_decagattii_7685027:0.0066793563	Cryptococcus_decagattii_CBS11687:0.0022251413)72.8/94:0.0022024741)98.6/100:0.0134466	(Cryptococcus_sp._MF13:0.0022034919	Cryptococcus_sp._MF34:0.0022075099)89.1/96:0.00442615	(Cryptococcus_gattii_E566:0.0000010000	Cryptococcus_gattii_WM276:0.0000010000)97.4/100:0.00889813	(Cryptococcus_tetragattii_CBS11718:0.0000010000	Cryptococcus_tetragattii_IND107:0.0000010000)96.3/99:0.00895308)80.5/86:0.0041553005	(Cryptococcus_deuterogattii_CBS10090:0.0000010000	Cryptococcus_deuterogattii_R265:0.0022032301)95.4/98:0.0115162332)97.9/100:0.0310705981	((Cryptococcus_deneoformans_NIH12:0.0046986751	Cryptococcus_deneoformans_NIH433:0.0023001282)99.8/100:0.0325334706	((Cryptococcus_neoformans_125.91:0.0000010000	Cryptococcus_neoformans_H99:0.0022392386)95.7/99:0.0089628239	Cryptococcus_neoformans_Bt1:0.00231205	Cryptococcus_neoformans_Bt206:0.00894799	Cryptococcus_neoformans_Bt22:0.00223323	Cryptococcus_neoformans_Ftc555-1:0.00223323	(Cryptococcus_neoformans_PMHc1023.ENR:0.0000010000	Cryptococcus_neoformans_T4:0.0022359905)90.6/97:0.00670161)99.9/100:0.0314663300)80.1/87:0.0089514644)99.9/100:0.0893190874	((Cryptococcus_depauperatus_CBS7841:0.0198188087	Cryptococcus_depauperatus_CBS7855:0.0073834709)100/100:0.3298266571	Cryptococcus_sp._CMW60451:0.2198363372)84.8/84:0.0294887300)86.4/83:0.0403450822	((((Cryptococcus_sp._DSM108351:0.0000010000	Cryptococcus_sp._NCYC1536:0.0000010000)80.5/97:0.0021776796	Cryptococcus_sp._DSM108352:4e-06	Cryptococcus_sp._DSM117830:4e-06	Cryptococcus_sp._DSM111205:3e-06	Cryptococcus_sp._DSM111204:2e-06)98.7/100:0.0571348098	(Cryptococcus_sp._DSM109063:0.0508715254	Cryptococcus_sp._OR918:0.0291289775)99.2/99:0.0627280543)100/100:0.1807590633	Kwoniella_shandongensis_CBS12478:0.2589832049)96.7/95:0.0809111861)100/100:0.1790060926	Cryptococcus_sp._OR849:0.0571371178)96.6/92:0.0614665	Cryptococcus_wingfieldii_CBS7118:0.0255237	Cryptococcus_floricola_DSM27421:0.0298738);
(Cryptococcus_amylolentus_CBS6039:0.0075168641	Cryptococcus_amylolentus_CBS6273:0.0029872134	(((((((((Cryptococcus_bacillisporus_CA1280:0.0000010000	Cryptococcus_bacillisporus_CA1873:0.0000010000)86.7/97:0.0027182934	(Cryptococcus_decagattii_7685027:0.0027085487	Cryptococcus_decagattii_CBS11687:0.0000010000)95.9/100:0.0054540058)92.6/97:0.0041003053	(Cryptococcus_gattii_E566:0.0013623999	Cryptococcus_gattii_WM276:0.0013883591)96.1/99:0.0054338642)88.5/86:0.0027086	(Cryptococcus_sp._MF13:0.0000010000	Cryptococcus_sp._MF34:0.0000010000)97.2/100:0.00541075	(Cryptococcus_tetragattii_CBS11718:0.0000010000	Cryptococcus_tetragattii_IND107:0.0000010000)99.5/100:0.0108733229)79.5/79:0.0024649733	(Cryptococcus_deuterogattii_CBS10090:0.0013427061	Cryptococcus_deuterogattii_R265:0.0026995924)99.1/100:0.0111579929)100/100:0.0443581	(((Cryptococcus_neoformans_125.91:0.0000010000	Cryptococcus_neoformans_H99:0.0013810284)86.9/91:0.00135014	Cryptococcus_neoformans_Bt206:2e-06	Cryptococcus_neoformans_Bt1:0.0026851739)83/88:0.0024538002	((Cryptococcus_neoformans_Bt22:0.0013371403	Cryptococcus_neoformans_Ftc555-1:0.0000010000)94.6/99:0.0040255696	(Cryptococcus_neoformans_PMHc1023.ENR:0.0013524432	Cryptococcus_neoformans_T4:0.0013413373)76.5/95:0.0013427428)74.2/86:0.0015777105)99.9/97:0.0326086	(Cryptococcus_deneoformans_NIH12:0.0013306237	Cryptococcus_deneoformans_NIH433:0.0000010000)94.4/99:0.0163423429)100/100:0.1948363046	((Cryptococcus_depauperatus_CBS7841:0.0074393870	Cryptococcus_depauperatus_CBS7855:0.0070349275)100/100:0.332567	Cryptococcus_sp._CMW60451:0.335887	((((Cryptococcus_sp._DSM108351:0.0000010000	Cryptococcus_sp._NCYC1536:0.0000010000)83.9/95:0.0043557400	(Cryptococcus_sp._DSM108352:3e-06	Cryptococcus_sp._DSM117830:3e-06	Cryptococcus_sp._DSM111204:2e-06	Cryptococcus_sp._DSM111205:0.0000010000)93/98:0.0073920199)99.7/100:0.0873117193	(Cryptococcus_sp._DSM109063:0.0709304835	Cryptococcus_sp._OR918:0.0249339571)87.8/95:0.0325506805)100/100:0.3106499738	Kwoniella_shandongensis_CBS12478:0.6748620975)100/100:0.3618182591)84/87:0.0895712358)100/100:0.4419338931	Cryptococcus_sp._OR849:0.0852197082)99.6/100:0.0816485119	(Cryptococcus_floricola_DSM27421:0.0137136430	Cryptococcus_wingfieldii_CBS7118:0.0125120471)81.8/89:0.0049664676)84.5/92:0.0085390259);
(Cryptococcus_amylolentus_CBS6039:0.0000009999	Cryptococcus_amylolentus_CBS6273:0.0000009999	(((((((((Cryptococcus_bacillisporus_CA1280:0.0000009999	Cryptococcus_bacillisporus_CA1873:0.0000009999)79.7/97:0.0034721069	(Cryptococcus_decagattii_7685027:0.0000009999	Cryptococcus_decagattii_CBS11687:0.0069236097)93.6/99:0.0104104675)78.4/98:0.0061732605	(Cryptococcus_gattii_E566:0.0034241521	Cryptococcus_gattii_WM276:0.0000009999)87.5/97:0.0091318146)89.1/96:0.0089961220	(Cryptococcus_sp._MF13:0.0000009999	Cryptococcus_sp._MF34:0.0000009999)98.9/100:0.0211033925)75.5/80:0.0031134983	(Cryptococcus_tetragattii_CBS11718:0.0000009999	Cryptococcus_tetragattii_IND107:0.0000009999)93.2/99:0.0106400808)94.1/94:0.0481603	(Cryptococcus_deuterogattii_CBS10090:0.0033719630	Cryptococcus_deuterogattii_R265:0.0000009999)88.2/95:0.0385388	((Cryptococcus_deneoformans_NIH12:0.0000009999	Cryptococcus_deneoformans_NIH433:0.0000009999)97.3/99:0.0301541280	((Cryptococcus_neoformans_125.91:0.0000009999	Cryptococcus_neoformans_H99:0.0034274849)82.8/98:0.00342761	(Cryptococcus_neoformans_Bt1:0.0034275077	Cryptococcus_neoformans_Bt206:0.0000009999)83.3/97:0.00342656	((Cryptococcus_neoformans_Bt22:0.0000009999	Cryptococcus_neoformans_Ftc555-1:0.0000009999)72.4/88:0.0034697528	Cryptococcus_neoformans_PMHc1023.ENR:1.9998e-06	Cryptococcus_neoformans_T4:1.9998e-06)90.2/97:0.0069216509)99.5/100:0.0462346671)88.9/94:0.0310351650)100/100:0.271524	(Cryptococcus_depauperatus_CBS7841:0.0292939505	Cryptococcus_depauperatus_CBS7855:0.0192748534)100/100:0.453608	(((Cryptococcus_sp._DSM108351:4.9995e-06	Cryptococcus_sp._DSM108352:4.9995e-06	Cryptococcus_sp._DSM111205:3.9996e-06	Cryptococcus_sp._DSM111204:2.9997e-06	Cryptococcus_sp._NCYC1536:1.9998e-06	Cryptococcus_sp._DSM117830:0.0000009999)100/100:0.197637	Cryptococcus_sp._DSM109063:0.0881083	Cryptococcus_sp._OR918:0.0438132025)99.9/100:0.2424584710	Kwoniella_shandongensis_CBS12478:0.4837185887)92.5/89:0.145107	Cryptococcus_sp._CMW60451:0.4017886174)99.8/100:0.1524505421	Cryptococcus_sp._OR849:0.1598569620)87.9/93:0.0664130005	(Cryptococcus_floricola_DSM27421:0.0464335922	Cryptococcus_wingfieldii_CBS7118:0.0190769565)91/96:0.0257421965)98.8/100:0.0482770139);
(Cryptococcus_amylolentus_CBS6039:0.0052814256	Cryptococcus_amylolentus_CBS6273:0.0013529718	((((((((Cryptococcus_bacillisporus_CA1280:0.0039275250	Cryptococcus_bacillisporus_CA1873:0.0078940100)96.2/100:0.0091169277	(Cryptococcus_decagattii_7685027:0.0052448920	Cryptococcus_decagattii_CBS11687:0.0025709082)100/100:0.0241001757)99/100:0.0133199003	(Cryptococcus_gattii_E566:0.0013034012	Cryptococcus_gattii_WM276:0.0039404099)100/100:0.0212764633)91.8/93:0.0188365	(Cryptococcus_tetragattii_CBS11718:0.0014740919	Cryptococcus_tetragattii_IND107:0.0063751198)100/100:0.0456067	(Cryptococcus_sp._MF13:0.0000009999	Cryptococcus_sp._MF34:0.0012978458)100/100:0.0471474	(Cryptococcus_deuterogattii_CBS10090:0.0051743200	Cryptococcus_deuterogattii_R265:0.0039495469)100/100:0.0381216406)100/100:0.0955844009	((Cryptococcus_deneoformans_NIH12:0.0049048796	Cryptococcus_deneoformans_NIH433:0.0082169290)100/100:0.0557855117	(((Cryptococcus_neoformans_125.91:0.0091087593	Cryptococcus_neoformans_H99:0.0013390201)88.2/90:0.0039189283	(Cryptococcus_neoformans_Bt1:0.0026062	Cryptococcus_neoformans_Bt206:0.00130158	(Cryptococcus_neoformans_Bt22:0.0012989536	Cryptococcus_neoformans_Ftc555-1:0.0013009110)92.5/99:0.0039061360)79.9/89:0.0013347271)94.6/100:0.0074185311	(Cryptococcus_neoformans_PMHc1023.ENR:0.0052225056	Cryptococcus_neoformans_T4:0.0026085141)96.4/100:0.0082725322)100/100:0.0429970448)98.4/100:0.0356673958)100/100:0.257583	((Cryptococcus_depauperatus_CBS7841:0.0182161873	Cryptococcus_depauperatus_CBS7855:0.0107548037)100/100:0.8574924108	Cryptococcus_sp._CMW60451:0.2509795899)98.9/96:0.169457	((((Cryptococcus_sp._DSM108351:1.9998e-06	Cryptococcus_sp._DSM117830:1.9998e-06	Cryptococcus_sp._DSM108352:2.9997e-06	Cryptococcus_sp._NCYC1536:2.9997e-06	Cryptococcus_sp._DSM111205:1.9998e-06)74.2/88:0.0013625403	Cryptococcus_sp._DSM111204:0.0000022975)100/100:0.2493855526	(Cryptococcus_sp._DSM109063:0.1217471052	Cryptococcus_sp._OR918:0.1529764922)96.3/99:0.0806534032)100/100:0.3834300610	Kwoniella_shandongensis_CBS12478:0.8525898758)86.9/84:0.0992845510)100/100:0.3101343355	Cryptococcus_sp._OR849:0.0867473251)100/100:0.1060105436	Cryptococcus_floricola_DSM27421:0.0231879	Cryptococcus_wingfieldii_CBS7118:0.0411479)100/100:0.0437471216);
(Cryptococcus_amylolentus_CBS6039:0.0044613164	Cryptococcus_amylolentus_CBS6273:0.0000010000	((((((Cryptococcus_bacillisporus_CA1280:0.00508463	(Cryptococcus_decagattii_7685027:0.0000010000	Cryptococcus_decagattii_CBS11687:0.0154164050)83.7/71:0.010126	Cryptococcus_bacillisporus_CA1873:0.0000022346)79.8/44:0.00648942	(Cryptococcus_sp._MF13:0.0000010000	Cryptococcus_sp._MF34:0.0000010000)80.5/94:0.00956143	((Cryptococcus_deuterogattii_CBS10090:0.0000010000	(Cryptococcus_gattii_E566:0.0000010000	Cryptococcus_gattii_WM276:0.0000010000)97.7/97:0.0183613176)70.9/67:0.0044805795	Cryptococcus_deuterogattii_R265:0.0000027688)85/71:0.00447853	Cryptococcus_tetragattii_CBS11718:4.0227e-06	Cryptococcus_tetragattii_IND107:4.0227e-06)71.9/61:0.0078727700	(Cryptococcus_deneoformans_NIH12:0.0090382248	Cryptococcus_deneoformans_NIH433:0.0044415110)86.1/87:0.0260011	((Cryptococcus_neoformans_125.91:3e-06	Cryptococcus_neoformans_Bt206:4e-06	Cryptococcus_neoformans_Bt22:5e-06	Cryptococcus_neoformans_Ftc555-1:5e-06	Cryptococcus_neoformans_Bt1:0.00442586	Cryptococcus_neoformans_H99:0.0000010000)75.5/91:0.0041714823	(Cryptococcus_neoformans_PMHc1023.ENR:0.0044563615	Cryptococcus_neoformans_T4:0.0000010000)85.4/95:0.0092922083)98.6/95:0.054062)100/100:0.134022	(((Cryptococcus_sp._DSM108351:5e-06	Cryptococcus_sp._DSM111205:5e-06	Cryptococcus_sp._DSM108352:4e-06	Cryptococcus_sp._DSM117830:3e-06	Cryptococcus_sp._NCYC1536:2e-06	Cryptococcus_sp._DSM111204:0.0000010000)98.7/100:0.0595364006	(Cryptococcus_sp._DSM109063:0.0150493547	Cryptococcus_sp._OR918:0.0128526493)78.2/90:0.0192080565)97.2/99:0.0740854998	Kwoniella_shandongensis_CBS12478:0.1001268541)98.8/100:0.11545	((Cryptococcus_depauperatus_CBS7841:0.0032049249	Cryptococcus_depauperatus_CBS7855:0.0058362310)100/100:0.2562518762	Cryptococcus_sp._CMW60451:0.1915777553)97/99:0.0961134094)100/100:0.1855666907	Cryptococcus_sp._OR849:0.0255760070)98.5/99:0.0651238805	(Cryptococcus_floricola_DSM27421:0.0044734920	Cryptococcus_wingfieldii_CBS7118:0.0090722785)81/95:0.0119895960)87.7/96:0.0155473878);
(Cryptococcus_amylolentus_CBS6039:0.0000010005	Cryptococcus_amylolentus_CBS6273:0.0013249036	((((((((Cryptococcus_bacillisporus_CA1280:0.0110989056	Cryptococcus_bacillisporus_CA1873:0.0012202910)74.3/95:0.0012871279	(Cryptococcus_decagattii_7685027:0.0061063886	Cryptococcus_decagattii_CBS11687:0.0074420474)99.5/100:0.0139178782)95.3/99:0.0050401498	(Cryptococcus_gattii_E566:0.0031570603	Cryptococcus_gattii_WM276:0.0036948945)96.1/99:0.0063963534)84.7/94:0.0087242	(Cryptococcus_deuterogattii_CBS10090:0.0011799235	Cryptococcus_deuterogattii_R265:0.0023647406)100/100:0.0292377	((Cryptococcus_sp._MF13:0.0023716078	Cryptococcus_sp._MF34:0.0000010005)96.1/99:0.0061027786	(Cryptococcus_tetragattii_CBS11718:0.0023808554	Cryptococcus_tetragattii_IND107:0.0011972830)98.5/100:0.0094939674)85.1/92:0.0047157845)100/100:0.0523368132	((Cryptococcus_deneoformans_NIH12:0.0000010005	Cryptococcus_deneoformans_NIH433:0.0000010005)99.5/100:0.0256526359	((Cryptococcus_neoformans_125.91:0.0000010005	Cryptococcus_neoformans_H99:0.0011831595)92/99:0.0035619281	((Cryptococcus_neoformans_Bt1:0.0011854401	Cryptococcus_neoformans_Bt206:0.0000010005)92.9/98:0.0035779764	(Cryptococcus_neoformans_PMHc1023.ENR:0.0000010005	Cryptococcus_neoformans_T4:0.0011824243)87.1/94:0.0023615725)89.4/90:0.00239237	(Cryptococcus_neoformans_Bt22:0.0011849599	Cryptococcus_neoformans_Ftc555-1:0.0011840488)88.8/95:0.00238164)100/100:0.0291833758)97.4/99:0.0309617709)99.5/100:0.0787148028	(((Cryptococcus_depauperatus_CBS7841:0.0069050109	Cryptococcus_depauperatus_CBS7855:0.0005995113)100/100:0.3033270730	Cryptococcus_sp._CMW60451:0.2660441063)99.6/99:0.0880447009	(((Cryptococcus_sp._DSM108351:3.0015e-06	Cryptococcus_sp._NCYC1536:3.0015e-06	Cryptococcus_sp._DSM111205:2.001e-06	(Cryptococcus_sp._DSM108352:2.001e-06	Cryptococcus_sp._DSM111204:2.001e-06	Cryptococcus_sp._DSM117830:0.0000010005)95.3/100:0.0125911033)100/100:0.1048277617	(Cryptococcus_sp._DSM109063:0.1408545148	Cryptococcus_sp._OR918:0.0369653996)91.5/95:0.0327447502)100/100:0.2406439497	Kwoniella_shandongensis_CBS12478:0.2894881953)99.4/100:0.1039986184)73.5/82:0.0360783407)100/100:0.2937464029	Cryptococcus_sp._OR849:0.0470305514)95.3/95:0.0278147500	Cryptococcus_floricola_DSM27421:0.0333841	Cryptococcus_wingfieldii_CBS7118:0.0342019)98.3/100:0.0172633167);
(Cryptococcus_amylolentus_CBS6039:0.0023199224	Cryptococcus_amylolentus_CBS6273:0.0000010000	((((((((Cryptococcus_bacillisporus_CA1280:0.0000010000	Cryptococcus_bacillisporus_CA1873:0.0020867627)88.2/94:0.0042015930	(Cryptococcus_decagattii_7685027:0.0000010000	Cryptococcus_decagattii_CBS11687:0.0021083971)98.7/100:0.0149622998)94.4/97:0.0063612	((Cryptococcus_gattii_E566:0.0000010000	Cryptococcus_gattii_WM276:0.0000010000)99.4/100:0.0148691042	(Cryptococcus_sp._MF13:0.0000010000	Cryptococcus_sp._MF34:0.0020967370)82.9/97:0.00209501	(Cryptococcus_tetragattii_CBS11718:0.0020992616	Cryptococcus_tetragattii_IND107:0.0000010000)97.4/100:0.00846511)81.8/81:0.00211371	(Cryptococcus_deuterogattii_CBS10090:0.0000010000	Cryptococcus_deuterogattii_R265:0.0000010000)98.9/100:0.0171382401)99/100:0.0536194511	((Cryptococcus_deneoformans_NIH12:0.0000010000	Cryptococcus_deneoformans_NIH433:0.0021010668)94.1/95:0.0123921020	(Cryptococcus_neoformans_125.91:4e-06	Cryptococcus_neoformans_H99:4e-06	(Cryptococcus_neoformans_Bt1:0.00418735	Cryptococcus_neoformans_T4:0.00417285	Cryptococcus_neoformans_Bt206:2e-06	Cryptococcus_neoformans_PMHc1023.ENR:2e-06)91.9/92:0.00209041	Cryptococcus_neoformans_Bt22:2e-06	Cryptococcus_neoformans_Ftc555-1:0.0020922819)92.9/98:0.0088405998)87.1/89:0.0169700467)99.9/100:0.1595152946	((Cryptococcus_depauperatus_CBS7841:0.0182504129	Cryptococcus_depauperatus_CBS7855:0.0107329000)100/100:0.1888621900	Cryptococcus_sp._CMW60451:0.1428647639)93.6/89:0.0615423313)81.2/80:0.0448240738	(((Cryptococcus_sp._DSM108351:4e-06	Cryptococcus_sp._DSM108352:5e-06	Cryptococcus_sp._DSM111204:5e-06	Cryptococcus_sp._DSM117830:3e-06	Cryptococcus_sp._DSM111205:2e-06	Cryptococcus_sp._NCYC1536:0.0021553334)98.7/100:0.0510935500	(Cryptococcus_sp._DSM109063:0.0248262617	Cryptococcus_sp._OR918:0.0014866004)88.7/91:0.0244438169)99.2/99:0.0835793516	Kwoniella_shandongensis_CBS12478:0.3020777845)98.4/100:0.1021626020)100/100:0.1923052675	Cryptococcus_sp._OR849:0.0406274584)97/99:0.0452449415	(Cryptococcus_floricola_DSM27421:0.0053233909	Cryptococcus_wingfieldii_CBS7118:0.0194243648)73.6/83:0.0032580184)96.9/100:0.0185437948);
(Cryptococcus_amylolentus_CBS6039:0.0000010000	Cryptococcus_amylolentus_CBS6273:0.0000010000	(((((Cryptococcus_bacillisporus_CA1280:0.00256084	(Cryptococcus_gattii_E566:0.0000010000	Cryptococcus_gattii_WM276:0.0000010000)94.5/99:0.00778162	(Cryptococcus_bacillisporus_CA1873:0.0000010000	((Cryptococcus_deuterogattii_CBS10090:0.0025653384	Cryptococcus_deuterogattii_R265:0.0000010000)98.4/100:0.0129805740	((Cryptococcus_sp._MF13:0.0000010000	Cryptococcus_sp._MF34:0.0000010000)88.2/98:0.0051851374	(Cryptococcus_tetragattii_CBS11718:0.0000010000	Cryptococcus_tetragattii_IND107:0.0000010000)93.8/99:0.0077456796)74.4/64:0.0025323268)87.2/76:0.0051730929)83.6/50:0.0025594402)83.2/55:0.0050033712	(Cryptococcus_decagattii_7685027:0.0000010000	Cryptococcus_decagattii_CBS11687:0.0000010000)86.7/95:0.0053128462)99.5/100:0.0352838	(Cryptococcus_deneoformans_NIH12:0.0025788891	Cryptococcus_deneoformans_NIH433:0.0000010000)90.8/97:0.0156367	((Cryptococcus_neoformans_125.91:0.0000010000	Cryptococcus_neoformans_H99:0.0000010000)91.6/98:0.00516744	(Cryptococcus_neoformans_Bt1:2e-06	Cryptococcus_neoformans_Bt22:3e-06	Cryptococcus_neoformans_Ftc555-1:3e-06	Cryptococcus_neoformans_Bt206:0.0000010000)92/98:0.00517433	Cryptococcus_neoformans_PMHc1023.ENR:2e-06	Cryptococcus_neoformans_T4:0.0000010000)97/100:0.0196387563)100/100:0.0750227815	(Cryptococcus_depauperatus_CBS7841:0.0000010000	Cryptococcus_depauperatus_CBS7855:0.0000010000)100/100:0.173758	Cryptococcus_sp._CMW60451:0.163522	(((Cryptococcus_sp._DSM108351:2e-06	Cryptococcus_sp._DSM111204:2e-06	Cryptococcus_sp._DSM108352:3e-06	Cryptococcus_sp._DSM111205:4e-06	Cryptococcus_sp._NCYC1536:4e-06	Cryptococcus_sp._DSM117830:0.0140394)96.1/100:0.0241674308	Cryptococcus_sp._DSM109063:0.0276339	Cryptococcus_sp._OR918:0.0270176)99.6/100:0.0675703243	Kwoniella_shandongensis_CBS12478:0.1274026124)95.5/97:0.0563808)99.9/100:0.0981342	Cryptococcus_sp._OR849:0.0523783	Cryptococcus_floricola_DSM27421:0.00604905	Cryptococcus_wingfieldii_CBS7118:0.0163479)98.8/100:0.0200815110);
(Cryptococcus_amylolentus_CBS6039:0.0000010000	Cryptococcus_amylolentus_CBS6273:0.0020580917	(((((((((((Cryptococcus_bacillisporus_CA1280:0.0020554775	Cryptococcus_bacillisporus_CA1873:0.0000010000)86.2/97:0.0041004190	(Cryptococcus_decagattii_7685027:0.0021897921	Cryptococcus_decagattii_CBS11687:0.0040923143)99.4/100:0.0146071217)84.2/93:0.0064867	(Cryptococcus_gattii_E566:0.0000010000	Cryptococcus_gattii_WM276:0.0000010000)95.2/98:0.0101069	(Cryptococcus_tetragattii_CBS11718:0.0000010000	Cryptococcus_tetragattii_IND107:0.0000010000)95.1/99:0.0080495029)76.2/89:0.0023352350	(Cryptococcus_sp._MF13:0.0000010000	Cryptococcus_sp._MF34:0.0000010000)99.6/100:0.0168642711)71.1/80:0.0021379310	(Cryptococcus_deuterogattii_CBS10090:0.0020614074	Cryptococcus_deuterogattii_R265:0.0000010000)91.6/95:0.0083324946)100/100:0.0547137	((Cryptococcus_neoformans_125.91:3e-06	Cryptococcus_neoformans_H99:3e-06	Cryptococcus_neoformans_Bt206:0.0020853	Cryptococcus_neoformans_Bt22:0.00208602	Cryptococcus_neoformans_Ftc555-1:0.00208602	(Cryptococcus_neoformans_PMHc1023.ENR:0.0000010000	Cryptococcus_neoformans_T4:0.0000010000)98.3/100:0.0125704)82.3/64:0.0020826299	Cryptococcus_neoformans_Bt1:0.0000010000)97.8/100:0.0289926	(Cryptococcus_deneoformans_NIH12:0.0020752028	Cryptococcus_deneoformans_NIH433:0.0000010000)98.8/100:0.0320648732)100/100:0.1137083696	(Cryptococcus_depauperatus_CBS7841:0.0045772853	Cryptococcus_depauperatus_CBS7855:0.0078075002)100/100:0.2103779236)79.5/53:0.0180306901	(((Cryptococcus_sp._DSM108351:3e-06	Cryptococcus_sp._DSM111205:3e-06	Cryptococcus_sp._NCYC1536:2e-06	(Cryptococcus_sp._DSM108352:2e-06	Cryptococcus_sp._DSM111204:2e-06	Cryptococcus_sp._DSM117830:0.0000010000)82.2/96:0.0020721598)99.9/100:0.0489650920	(Cryptococcus_sp._DSM109063:0.0276963230	Cryptococcus_sp._OR918:0.0382393146)96.5/99:0.0318305443)99.9/100:0.0927219378	Kwoniella_shandongensis_CBS12478:0.1971273703)96.5/97:0.0502970614)83.3/62:0.0318829834	Cryptococcus_sp._CMW60451:0.1941242469)100/100:0.1824439433	Cryptococcus_sp._OR849:0.0603268817)98.3/99:0.0503212598	(Cryptococcus_floricola_DSM27421:0.0083381106	Cryptococcus_wingfieldii_CBS7118:0.0083311737)88.5/94:0.0059740861)87/99:0.0065986864);
(Cryptococcus_amylolentus_CBS6039:0.0019894869	Cryptococcus_amylolentus_CBS6273:0.0020545360	(((((((((Cryptococcus_bacillisporus_CA1280:0.0030400418	Cryptococcus_bacillisporus_CA1873:0.0071086587)97.5/99:0.0079676220	(Cryptococcus_decagattii_7685027:0.0029258756	Cryptococcus_decagattii_CBS11687:0.0010855799)100/100:0.0174170979)95.1/98:0.0050118607	(Cryptococcus_gattii_E566:0.0000010088	Cryptococcus_gattii_WM276:0.0000010088)98.2/100:0.0060208992)93.7/99:0.00502608	(Cryptococcus_sp._MF13:0.0010013592	Cryptococcus_sp._MF34:0.0000010088)100/100:0.0172203	((Cryptococcus_deuterogattii_CBS10090:0.0020001916	Cryptococcus_deuterogattii_R265:0.0000010088)100/100:0.0150996296	(Cryptococcus_tetragattii_CBS11718:0.0000010088	Cryptococcus_tetragattii_IND107:0.0000010088)99.3/100:0.0090433785)83.5/87:0.0020840074)99.3/100:0.0304288494	(Cryptococcus_deneoformans_NIH12:0.0043094612	Cryptococcus_deneoformans_NIH433:0.0065678328)100/100:0.0484837	(((Cryptococcus_neoformans_125.91:0.0000010088	Cryptococcus_neoformans_H99:0.0000010088)97.7/100:0.0058270930	(Cryptococcus_neoformans_Bt1:0.0020010626	Cryptococcus_neoformans_Bt206:0.0009953307)99.1/100:0.0072841978)74.8/63:0.0009606183	((Cryptococcus_neoformans_Bt22:0.0000010088	Cryptococcus_neoformans_Ftc555-1:0.0000010088)97.8/100:0.0052439842	(Cryptococcus_neoformans_PMHc1023.ENR:0.0000010088	Cryptococcus_neoformans_T4:0.0010020432)89.6/97:0.0027930802)75.8/67:0.0010224120)99.7/100:0.0291016)100/100:0.1799541568	(((Cryptococcus_sp._DSM108351:2.0176e-06	Cryptococcus_sp._DSM108352:3.0264e-06	Cryptococcus_sp._DSM111204:5.044e-06	Cryptococcus_sp._DSM111205:5.044e-06	Cryptococcus_sp._NCYC1536:4.0352e-06	Cryptococcus_sp._DSM117830:0.0000010088)100/100:0.1023659293	Cryptococcus_sp._DSM109063:0.076212	Cryptococcus_sp._OR918:0.0774391)100/100:0.3251101091	Kwoniella_shandongensis_CBS12478:0.2600468637)99.1/99:0.0821894777)91.6/91:0.0488164145	((Cryptococcus_depauperatus_CBS7841:0.0102948262	Cryptococcus_depauperatus_CBS7855:0.0132167348)100/100:0.4080502145	Cryptococcus_sp._CMW60451:0.2378907607)77.5/83:0.0578817164)100/100:0.3170533773	Cryptococcus_sp._OR849:0.0869752714)99.9/100:0.0671346166	(Cryptococcus_floricola_DSM27421:0.0122701216	Cryptococcus_wingfieldii_CBS7118:0.0123491958)95.3/100:0.0089213363)94.5/100:0.0098248913);
(Cryptococcus_amylolentus_CBS6039:0.0000010000	Cryptococcus_amylolentus_CBS6273:0.0016523571	(((((((((Cryptococcus_bacillisporus_CA1280:0.0014602436	Cryptococcus_bacillisporus_CA1873:0.0000010000)99.8/100:0.0111790130	(Cryptococcus_decagattii_7685027:0.0000010000	Cryptococcus_decagattii_CBS11687:0.0000010000)99.1/100:0.0120690411)87.6/92:0.0036399393	(Cryptococcus_gattii_E566:0.0000010000	Cryptococcus_gattii_WM276:0.0000010000)97.3/100:0.0073284250)75.3/54:0.00523241	(Cryptococcus_deuterogattii_CBS10090:0.0014547524	Cryptococcus_deuterogattii_R265:0.0029261232)99.6/100:0.0140832	(Cryptococcus_sp._MF13:0.0000010000	Cryptococcus_sp._MF34:0.0000010000)96.6/100:0.00962652	(Cryptococcus_tetragattii_CBS11718:0.0028836242	Cryptococcus_tetragattii_IND107:0.0014894320)99.4/100:0.0140208180)100/100:0.0518966657	((Cryptococcus_neoformans_125.91:3e-06	((Cryptococcus_neoformans_Bt1:0.0000010000	Cryptococcus_neoformans_Bt22:0.0000010000)78.3/93:0.0014512497	Cryptococcus_neoformans_Bt206:0.0029069578)77.6/90:0.00145554	Cryptococcus_neoformans_H99:0.00145518	Cryptococcus_neoformans_Ftc555-1:0.0028992643)94/98:0.0058347320	(Cryptococcus_neoformans_PMHc1023.ENR:0.0000010000	Cryptococcus_neoformans_T4:0.0000010000)89.8/98:0.0044177932)99.8/100:0.0244886882)88.9/93:0.0199616589	(Cryptococcus_deneoformans_NIH12:0.0014421931	Cryptococcus_deneoformans_NIH433:0.0000010000)76.4/91:0.0090056431)100/100:0.306104	((Cryptococcus_depauperatus_CBS7841:0.0030838600	Cryptococcus_depauperatus_CBS7855:0.0092042936)100/100:0.3298598475	Cryptococcus_sp._CMW60451:0.3066302158)90.9/70:0.150436	(((Cryptococcus_sp._DSM108351:0.0000010000	Cryptococcus_sp._DSM108352:4e-06	Cryptococcus_sp._DSM117830:4e-06	Cryptococcus_sp._DSM111205:4e-06	Cryptococcus_sp._NCYC1536:4e-06	Cryptococcus_sp._DSM111204:2e-06)99.9/100:0.0873859959	(Cryptococcus_sp._DSM109063:0.0678794594	Cryptococcus_sp._OR918:0.0420894295)82.9/88:0.0272042682)100/100:0.4210873008	Kwoniella_shandongensis_CBS12478:0.4926940308)82.6/81:0.1166814593)100/100:0.3181663057	Cryptococcus_sp._OR849:0.0724902246)91.9/92:0.0482271981	(Cryptococcus_floricola_DSM27421:0.0100388993	Cryptococcus_wingfieldii_CBS7118:0.0100151274)74.8/93:0.0017815841)98.5/100:0.0133707833);
(Cryptococcus_amylolentus_CBS6039:0.0962070493	Cryptococcus_amylolentus_CBS6273:0.0000009975	((((((((Cryptococcus_bacillisporus_CA1280:0.0020884862	Cryptococcus_bacillisporus_CA1873:0.0021400468)95.2/99:0.0085017924	(Cryptococcus_decagattii_7685027:0.0021208906	Cryptococcus_decagattii_CBS11687:0.0000009975)99.8/100:0.0238247029)74.6/85:0.0021338251	((Cryptococcus_gattii_E566:0.0000009975	Cryptococcus_gattii_WM276:0.0000009975)98.9/100:0.0128433656	(Cryptococcus_tetragattii_CBS11718:0.0000009975	Cryptococcus_tetragattii_IND107:0.0021322107)100/100:0.0195570231)73.7/87:0.0019944928)94.1/97:0.0131245823	((Cryptococcus_deuterogattii_CBS10090:0.0000009975	Cryptococcus_deuterogattii_R265:0.0000009975)99.7/100:0.0258253791	(Cryptococcus_sp._MF13:0.0021264839	Cryptococcus_sp._MF34:0.0000009975)96.4/99:0.0152985494)84.2/87:0.0098427062)99.5/100:0.0617815149	((Cryptococcus_deneoformans_NIH12:0.0020811970	Cryptococcus_deneoformans_NIH433:0.0021054677)98.7/100:0.0288377155	((Cryptococcus_neoformans_125.91:0.0000009975	Cryptococcus_neoformans_H99:0.0000009975)90.7/97:0.00423633	(Cryptococcus_neoformans_Bt1:0.00636807	Cryptococcus_neoformans_Bt206:0.00633496	Cryptococcus_neoformans_Bt22:0.0021107	Cryptococcus_neoformans_Ftc555-1:0.0042137008)93.4/92:0.00422472	(Cryptococcus_neoformans_PMHc1023.ENR:0.0000009975	Cryptococcus_neoformans_T4:0.0000009975)91.3/97:0.0042461959)98.1/100:0.0251191212)92.9/97:0.0330557214)99.6/100:0.1724862570	(((Cryptococcus_depauperatus_CBS7841:0.0000009975	Cryptococcus_depauperatus_CBS7855:0.0000009975)100/100:0.4396531163	Cryptococcus_sp._CMW60451:0.5324430062)81.7/80:0.0512032275	((((Cryptococcus_sp._DSM108351:0.0000009975	Cryptococcus_sp._NCYC1536:0.0000009975)89.9/95:0.0047900748	((Cryptococcus_sp._DSM108352:1.995e-06	Cryptococcus_sp._DSM111204:1.995e-06	Cryptococcus_sp._DSM117830:0.0021186063)84.4/90:0.0021194780	Cryptococcus_sp._DSM111205:0.0000009975)70.4/81:0.0016251388)100/100:0.1801791338	(Cryptococcus_sp._DSM109063:0.0730918142	Cryptococcus_sp._OR918:0.0023866723)99.8/100:0.1637585470)99.7/100:0.2349767363	Kwoniella_shandongensis_CBS12478:0.6139485073)77.1/74:0.0784715771)89.8/84:0.0776538647)100/100:0.3950123631	Cryptococcus_sp._OR849:0.0791766583)95.8/99:0.0673368916	(Cryptococcus_floricola_DSM27421:0.0396917488	Cryptococcus_wingfieldii_CBS7118:0.0263147178)85.5/97:0.0072810728)98.6/100:0.0356444928);
(Cryptococcus_amylolentus_CBS6039:0.0000010000	Cryptococcus_amylolentus_CBS6273:0.0000010000	((((((Cryptococcus_bacillisporus_CA1280:0.0210539	Cryptococcus_sp._MF13:0.0101366	Cryptococcus_sp._MF34:0.0101366	(Cryptococcus_gattii_E566:0.0000010000	Cryptococcus_gattii_WM276:0.0000010000)93.3/95:0.0100109	(Cryptococcus_tetragattii_CBS11718:0.0000010000	Cryptococcus_tetragattii_IND107:0.0000010000)74.6/96:0.00500398	(Cryptococcus_decagattii_7685027:0.0000010000	Cryptococcus_decagattii_CBS11687:0.0000010000)92.5/95:0.0050198	Cryptococcus_bacillisporus_CA1873:0.0151633041)84.9/89:0.0049941418	Cryptococcus_deuterogattii_CBS10090:2e-06	Cryptococcus_deuterogattii_R265:2e-06)82.7/88:0.0123890927	((Cryptococcus_deneoformans_NIH12:0.0000010000	Cryptococcus_deneoformans_NIH433:0.0000010000)87.5/92:0.0106132031	((Cryptococcus_neoformans_125.91:0.0000010000	Cryptococcus_neoformans_H99:0.0049859136)86.3/91:0.00497026	Cryptococcus_neoformans_Bt1:5e-06	Cryptococcus_neoformans_Ftc555-1:4e-06	Cryptococcus_neoformans_Bt22:3e-06	Cryptococcus_neoformans_Bt206:2e-06	(Cryptococcus_neoformans_PMHc1023.ENR:0.0000010000	Cryptococcus_neoformans_T4:0.0000010000)84.4/98:0.0049782117)92.2/84:0.0197306915)75.8/75:0.0139534986)98.6/99:0.121932	((Cryptococcus_depauperatus_CBS7841:0.0000021415	Cryptococcus_depauperatus_CBS7855:0.0050426824)100/100:0.2391085951	Cryptococcus_sp._CMW60451:0.2273228008)88.2/83:0.0962312	(((Cryptococcus_sp._DSM108351:0.0052288419	(Cryptococcus_sp._DSM108352:0.0052186197	Cryptococcus_sp._DSM111204:2e-06	Cryptococcus_sp._DSM111205:3e-06	Cryptococcus_sp._NCYC1536:3e-06)85.4/94:0.0052334	Cryptococcus_sp._DSM117830:2e-06)96.9/99:0.0532037741	Cryptococcus_sp._DSM109063:0.029776	Cryptococcus_sp._OR918:0.0200386)100/100:0.1689388001	Kwoniella_shandongensis_CBS12478:0.1120774294)75.8/76:0.0553955671)100/100:0.1541841393	Cryptococcus_sp._OR849:0.0329986114)91.6/85:0.0436701	Cryptococcus_floricola_DSM27421:0.0108449	Cryptococcus_wingfieldii_CBS7118:0.0102698898)92.9/91:0.0154748090);
(Cryptococcus_amylolentus_CBS6039:0.0000010000	Cryptococcus_amylolentus_CBS6273:0.0010816893	((((((((Cryptococcus_bacillisporus_CA1280:0.0033057274	Cryptococcus_bacillisporus_CA1873:0.0010872358)99.8/100:0.0110412648	(Cryptococcus_sp._MF13:0.0055071739	Cryptococcus_sp._MF34:0.0010938361)98.8/96:0.00768693	(Cryptococcus_tetragattii_CBS11718:0.0055053441	Cryptococcus_tetragattii_IND107:0.0000010000)99.1/96:0.0077092)74.8/41:0.00218003	(Cryptococcus_deuterogattii_CBS10090:0.0066195124	Cryptococcus_deuterogattii_R265:0.0021745412)99.9/100:0.0121523	(Cryptococcus_decagattii_7685027:0.0000010000	Cryptococcus_decagattii_CBS11687:0.0077376534)99.6/98:0.0121261	(Cryptococcus_gattii_E566:0.0055166739	Cryptococcus_gattii_WM276:0.0000010000)87.1/96:0.0022003396)99.9/100:0.0389421987	(Cryptococcus_deneoformans_NIH12:0.0019753139	Cryptococcus_deneoformans_NIH433:0.0012882876)99.6/100:0.045898	((((Cryptococcus_neoformans_125.91:0.0000010000	Cryptococcus_neoformans_H99:0.0000010000)98.9/100:0.0075927903	(Cryptococcus_neoformans_PMHc1023.ENR:0.0000010000	Cryptococcus_neoformans_T4:0.0000010000)90/94:0.0021657762)87.5/76:0.00215555	Cryptococcus_neoformans_Bt206:0.00107675	Cryptococcus_neoformans_Bt1:0.0000010000)78.1/66:0.0010836042	(Cryptococcus_neoformans_Bt22:0.0021563174	Cryptococcus_neoformans_Ftc555-1:0.0010749495)75.8/91:0.0010709731)100/100:0.0562845)100/100:0.1092490825	(((Cryptococcus_sp._DSM108351:0.00107577	Cryptococcus_sp._NCYC1536:0.00107577	(Cryptococcus_sp._DSM108352:0.0000010000	Cryptococcus_sp._DSM111204:0.0000010000)94.4/98:0.00322607	Cryptococcus_sp._DSM111205:2e-06	Cryptococcus_sp._DSM117830:2e-06)100/100:0.0695031792	(Cryptococcus_sp._DSM109063:0.0296672118	Cryptococcus_sp._OR918:0.0146823786)90/94:0.0175219186)100/100:0.0992646390	Kwoniella_shandongensis_CBS12478:0.1976520682)99.8/100:0.0604796774)77.9/84:0.0364862428	((Cryptococcus_depauperatus_CBS7841:0.0059938582	Cryptococcus_depauperatus_CBS7855:0.0084731157)100/100:0.2954661507	Cryptococcus_sp._CMW60451:0.1902326744)82.9/83:0.0617209011)100/100:0.1475635005	Cryptococcus_sp._OR849:0.0426760412)99.9/100:0.0514340166	(Cryptococcus_floricola_DSM27421:0.0084103682	Cryptococcus_wingfieldii_CBS7118:0.0055549913)82.8/95:0.0043234751)100/100:0.0370504756);
(Cryptococcus_amylolentus_CBS6039:0.0000010000	Cryptococcus_amylolentus_CBS6273:0.0227100920	(((((((((((Cryptococcus_bacillisporus_CA1280:0.0041363967	Cryptococcus_bacillisporus_CA1873:0.0036672870)97.4/100:0.0167158	(Cryptococcus_gattii_E566:0.0000010000	Cryptococcus_gattii_WM276:0.0035569151)97.6/100:0.0195753	(Cryptococcus_tetragattii_CBS11718:0.0000010000	Cryptococcus_tetragattii_IND107:0.0000010000)97.7/99:0.0128427	(Cryptococcus_decagattii_7685027:0.0240036481	Cryptococcus_decagattii_CBS11687:0.0000010000)99.4/100:0.0291370521)88.5/92:0.0067063348	(Cryptococcus_sp._MF13:0.0000010000	Cryptococcus_sp._MF34:0.0099769523)98.6/97:0.0224825012)80.3/90:0.0072250903	(Cryptococcus_deuterogattii_CBS10090:0.0000010000	Cryptococcus_deuterogattii_R265:0.0034053025)90.2/98:0.0120609074)99.6/100:0.0583728214	(Cryptococcus_deneoformans_NIH12:0.0000010000	Cryptococcus_deneoformans_NIH433:0.0038924198)99.9/100:0.0660525024)96.4/78:0.0311837980	(Cryptococcus_neoformans_PMHc1023.ENR:0.0076921257	Cryptococcus_neoformans_T4:0.0000010000)75.5/80:0.0038012176)77.1/58:0.00380583	((Cryptococcus_neoformans_Bt1:0.0095671772	Cryptococcus_neoformans_Bt22:0.0065843991)99.5/100:0.0343415434	Cryptococcus_neoformans_Bt206:0.0000023472)89.4/78:0.0095886	Cryptococcus_neoformans_Ftc555-1:0.0064709	Cryptococcus_neoformans_125.91:0.0068459391)77.9/70:0.0132890234	Cryptococcus_neoformans_H99:0.0000020915)99.2/100:0.1657594634	(Cryptococcus_depauperatus_CBS7841:0.0015505056	Cryptococcus_depauperatus_CBS7855:0.0142491050)100/100:0.490058	Cryptococcus_sp._CMW60451:0.420148	((((Cryptococcus_sp._DSM108351:2e-06	Cryptococcus_sp._DSM111204:3e-06	Cryptococcus_sp._DSM111205:3e-06	Cryptococcus_sp._DSM117830:0.0000010000)94.6/99:0.0243997666	(Cryptococcus_sp._DSM108352:0.0221683717	Cryptococcus_sp._NCYC1536:0.0175191694)74.9/90:0.0076378583)99.1/100:0.1026529948	(Cryptococcus_sp._DSM109063:0.0522113390	Cryptococcus_sp._OR918:0.0377487941)95/99:0.0598938664)99.6/100:0.1593389013	Kwoniella_shandongensis_CBS12478:0.2002735980)95.5/92:0.176595)99.9/100:0.2251535568	Cryptococcus_sp._OR849:0.1515260200)98.9/100:0.161978	Cryptococcus_wingfieldii_CBS7118:0.0948333	Cryptococcus_floricola_DSM27421:0.0526081118)100/100:0.1984693892);
(Cryptococcus_amylolentus_CBS6039:0.0000010000	Cryptococcus_amylolentus_CBS6273:0.0000010000	((((((((Cryptococcus_bacillisporus_CA1280:0.0000010000	Cryptococcus_bacillisporus_CA1873:0.0000010000)88.3/95:0.0044147782	(Cryptococcus_decagattii_7685027:0.0021955492	Cryptococcus_decagattii_CBS11687:0.0000010000)92.6/98:0.0066990885)95.4/100:0.00901369	((Cryptococcus_sp._MF13:0.0000010000	Cryptococcus_sp._MF34:0.0000010000)89.5/96:0.0044867312	(Cryptococcus_tetragattii_CBS11718:0.0000010000	Cryptococcus_tetragattii_IND107:0.0000010000)96.2/100:0.0089378971)76.1/86:0.00221606	((Cryptococcus_deuterogattii_CBS10090:0.0022094145	Cryptococcus_deuterogattii_R265:0.0000010000)91.5/98:0.0066992095	(Cryptococcus_gattii_E566:0.0000010000	Cryptococcus_gattii_WM276:0.0000010000)94.3/98:0.0067559285)73.8/83:0.0021820130)91.6/90:0.0152610560	((Cryptococcus_deneoformans_NIH12:0.0022228833	Cryptococcus_deneoformans_NIH433:0.0000010000)98.9/100:0.0250247625	(((Cryptococcus_neoformans_125.91:0.0000010000	Cryptococcus_neoformans_H99:0.0000010000)86.7/96:0.0022414591	Cryptococcus_neoformans_Bt1:2e-06	Cryptococcus_neoformans_Bt206:4e-06	Cryptococcus_neoformans_Ftc555-1:4e-06	Cryptococcus_neoformans_Bt22:3e-06)74.2/84:0.0024591433	(Cryptococcus_neoformans_PMHc1023.ENR:0.0000010000	Cryptococcus_neoformans_T4:0.0000010000)95.9/100:0.0134842350)99/100:0.0239274423)83.8/93:0.0103556674)99.8/100:0.158137	(Cryptococcus_depauperatus_CBS7841:0.0069245436	Cryptococcus_depauperatus_CBS7855:0.0020253265)100/100:0.25995	Cryptococcus_sp._CMW60451:0.290583	((Cryptococcus_sp._DSM108351:5e-06	Cryptococcus_sp._DSM108352:5e-06	Cryptococcus_sp._DSM111204:4e-06	Cryptococcus_sp._NCYC1536:3e-06	Cryptococcus_sp._DSM111205:2e-06	Cryptococcus_sp._DSM117830:0.0022914461)99.9/100:0.0597326737	(Cryptococcus_sp._DSM109063:0.0134514622	Cryptococcus_sp._OR918:0.0081129690)96.9/99:0.0327558379)99.8/100:0.141182	Kwoniella_shandongensis_CBS12478:0.2481485631)100/100:0.1340649386	Cryptococcus_sp._OR849:0.0502275070)96.9/99:0.0398884604	Cryptococcus_floricola_DSM27421:0.0045845527)83.7/91:0.0048582343	Cryptococcus_wingfieldii_CBS7118:0.0047335879)97.5/100:0.0139085208);
(Cryptococcus_amylolentus_CBS6039:0.0000010000	Cryptococcus_amylolentus_CBS6273:0.0026963862	(((((((((Cryptococcus_bacillisporus_CA1280:0.0038173747	Cryptococcus_bacillisporus_CA1873:0.0018964287)99.6/100:0.0174594028	(Cryptococcus_decagattii_7685027:0.0037828994	Cryptococcus_decagattii_CBS11687:0.0056355006)100/100:0.0239073226)83.7/97:0.0040326007	(Cryptococcus_gattii_E566:0.0000010000	Cryptococcus_gattii_WM276:0.0000010000)99.6/100:0.0193401289)85.5/96:0.00594618	(Cryptococcus_tetragattii_CBS11718:0.0000010000	Cryptococcus_tetragattii_IND107:0.0087006772)100/100:0.0307181	(Cryptococcus_sp._MF13:0.0323966424	Cryptococcus_sp._MF34:0.0000010000)100/100:0.0431086527)87.1/88:0.0151699568	(Cryptococcus_deuterogattii_CBS10090:0.0000010000	Cryptococcus_deuterogattii_R265:0.0057063925)98.2/100:0.0265713488)95.1/98:0.0573346959	((Cryptococcus_deneoformans_NIH12:0.0053759769	Cryptococcus_deneoformans_NIH433:0.0145703412)100/100:0.0688567011	((((Cryptococcus_neoformans_125.91:0.0077544803	Cryptococcus_neoformans_H99:0.0022886207)94.1/97:0.0080859383	(Cryptococcus_neoformans_PMHc1023.ENR:0.0040261291	Cryptococcus_neoformans_T4:0.0000028808)78.8/77:0.0079120112)76.4/34:0.0021795359	(Cryptococcus_neoformans_Bt206:0.0080178448	Cryptococcus_neoformans_Bt22:0.0060316269)73.8/62:0.0020080823)86.5/33:0.00797981	Cryptococcus_neoformans_Ftc555-1:0.0059717	Cryptococcus_neoformans_Bt1:0.0041076814)100/100:0.0687525794)97.8/100:0.0805422035)100/100:0.567016	(((((Cryptococcus_sp._DSM108351:0.0021673185	Cryptococcus_sp._NCYC1536:0.0000010000)83/100:0.0022094761	Cryptococcus_sp._DSM117830:0.0000010000)77.7/99:0.0021602437	Cryptococcus_sp._DSM111205:0.0042876741)79.4/99:0.0050595012	(Cryptococcus_sp._DSM108352:0.0000010000	Cryptococcus_sp._DSM111204:0.0021507930)73.8/97:0.0036815679)99.5/100:0.1954496872	(Cryptococcus_sp._DSM109063:0.1297024023	Cryptococcus_sp._OR918:0.1026152922)83.5/94:0.164186	Kwoniella_shandongensis_CBS12478:1.10369)100/100:0.441534	((Cryptococcus_depauperatus_CBS7841:0.0107866737	Cryptococcus_depauperatus_CBS7855:0.0000028852)100/100:0.4953832798	Cryptococcus_sp._CMW60451:0.5880410509)96.7/98:0.1880440561)100/100:0.5308285347	Cryptococcus_sp._OR849:0.0679814010)81.3/92:0.0378993669	Cryptococcus_floricola_DSM27421:0.0222392	Cryptococcus_wingfieldii_CBS7118:0.0382699)92.6/99:0.0114500883);
(Cryptococcus_amylolentus_CBS6039:0.0010974990	Cryptococcus_amylolentus_CBS6273:0.0000010000	(((((((Cryptococcus_bacillisporus_CA1280:0.0011143459	Cryptococcus_bacillisporus_CA1873:0.0000010000)90.9/97:0.00614895	(Cryptococcus_sp._MF13:0.0000010000	Cryptococcus_sp._MF34:0.0000010000)98.2/100:0.00839449	(Cryptococcus_deuterogattii_CBS10090:0.0011202261	Cryptococcus_deuterogattii_R265:0.0011105380)92.6/95:0.00503924	(Cryptococcus_tetragattii_CBS11718:0.0000010000	Cryptococcus_tetragattii_IND107:0.0000010000)99.4/100:0.00841698	(Cryptococcus_decagattii_7685027:0.0011159595	Cryptococcus_decagattii_CBS11687:0.0011088788)96.7/96:0.00727594	(Cryptococcus_gattii_E566:0.0000010000	Cryptococcus_gattii_WM276:0.0000010000)93.4/99:0.0050410944)99.4/100:0.0370942149	((Cryptococcus_deneoformans_NIH12:0.0000010000	Cryptococcus_deneoformans_NIH433:0.0000010000)100/100:0.0452197247	(((Cryptococcus_neoformans_125.91:0.0004376472	Cryptococcus_neoformans_H99:0.0020082567)98/100:0.0066346724	(Cryptococcus_neoformans_PMHc1023.ENR:0.0000010000	Cryptococcus_neoformans_T4:0.0000010000)88.3/96:0.0022562468)79.5/87:0.0019136850	(((Cryptococcus_neoformans_Bt1:0.0022540464	Cryptococcus_neoformans_Ftc555-1:0.0011282207)79.1/94:0.0011278606	Cryptococcus_neoformans_Bt206:0.0000010000)74/92:0.0011266860	Cryptococcus_neoformans_Bt22:0.0000021693)76.9/86:0.0014672378)98.3/100:0.0157641931)99.7/100:0.0358245033)100/100:0.1264842777	(((Cryptococcus_depauperatus_CBS7841:0.0138249385	Cryptococcus_depauperatus_CBS7855:0.0120645299)100/100:0.3791260085	Cryptococcus_sp._CMW60451:0.2303913921)99.3/100:0.1076287532	((((Cryptococcus_sp._DSM108351:0.00211549	(Cryptococcus_sp._DSM111205:0.0027402569	Cryptococcus_sp._DSM117830:0.0000010000)74.4/91:0.0030224	Cryptococcus_sp._NCYC1536:0.0007376165)74/85:0.0021824213	(Cryptococcus_sp._DSM108352:0.0009210910	Cryptococcus_sp._DSM111204:0.0000010000)86.5/96:0.0041901619)100/100:0.1648455657	(Cryptococcus_sp._DSM109063:0.0280936150	Cryptococcus_sp._OR918:0.0348557762)99.4/100:0.0648506899)100/100:0.1495558167	Kwoniella_shandongensis_CBS12478:0.3537668923)96.8/99:0.0770859247)84/90:0.0462458136)100/100:0.2476419852	Cryptococcus_sp._OR849:0.0627444157)99.1/100:0.0461513579	Cryptococcus_floricola_DSM27421:0.0130582291)84.4/98:0.0041012424	Cryptococcus_wingfieldii_CBS7118:0.0178140399)99.7/100:0.0173845430);
(Cryptococcus_amylolentus_CBS6039:0.0000010000	Cryptococcus_amylolentus_CBS6273:0.0000010000	((((((((Cryptococcus_bacillisporus_CA1280:2e-06	(Cryptococcus_decagattii_7685027:0.0040229601	Cryptococcus_decagattii_CBS11687:0.0000029453)95.4/96:0.00804199	Cryptococcus_bacillisporus_CA1873:0.0000010000)92.6/82:0.0080688063	Cryptococcus_deuterogattii_CBS10090:2e-06	Cryptococcus_deuterogattii_R265:2e-06)80.8/73:0.0040066720	(Cryptococcus_sp._MF13:3e-06	Cryptococcus_tetragattii_CBS11718:3e-06	Cryptococcus_sp._MF34:2e-06	Cryptococcus_tetragattii_IND107:0.0000010000)78.3/92:0.0040057483)76.2/61:0.0040367669	(Cryptococcus_gattii_E566:0.0000010000	Cryptococcus_gattii_WM276:0.0000010000)85.6/95:0.0080207966)99.1/99:0.0525148304	(Cryptococcus_deneoformans_NIH12:0.0000010000	Cryptococcus_deneoformans_NIH433:0.0000010000)88.5/94:0.0401154	((((Cryptococcus_neoformans_125.91:2e-06	Cryptococcus_neoformans_Bt22:2e-06	Cryptococcus_neoformans_Ftc555-1:0.0081374711)88.8/93:0.0040375638	Cryptococcus_neoformans_H99:0.0000010000)83.8/95:0.0040576260	Cryptococcus_neoformans_PMHc1023.ENR:0.0000010000)84.2/89:0.00403697	Cryptococcus_neoformans_T4:2e-06	Cryptococcus_neoformans_Bt1:0.00810574	Cryptococcus_neoformans_Bt206:0.00810574)100/100:0.137291)99.4/100:0.0961608	((Cryptococcus_depauperatus_CBS7841:0.0075164599	Cryptococcus_depauperatus_CBS7855:0.0045790632)99.9/100:0.1131928879	Cryptococcus_sp._CMW60451:0.1016797475)80.7/60:0.0492472	((Cryptococcus_sp._DSM108351:0.0000010000	Cryptococcus_sp._NCYC1536:0.0000010000)93.2/99:0.0121673600	(Cryptococcus_sp._DSM108352:0.0000010000	Cryptococcus_sp._DSM111204:0.0000010000)83.3/99:0.00393636	(Cryptococcus_sp._DSM111205:0.0000010000	Cryptococcus_sp._DSM117830:0.0000010000)86.2/98:0.00394322)100/100:0.143739	(Cryptococcus_sp._DSM109063:0.0248030828	Cryptococcus_sp._OR918:0.0000029453)87.5/92:0.069492	Kwoniella_shandongensis_CBS12478:0.288579)100/100:0.0937597653	Cryptococcus_sp._OR849:0.0228954675)99.2/100:0.0632245353	(Cryptococcus_floricola_DSM27421:0.0000010000	Cryptococcus_wingfieldii_CBS7118:0.0160293668)87.3/97:0.0128163938)77.9/98:0.0071680143);
(Cryptococcus_amylolentus_CBS6039:0.0703256987	Cryptococcus_amylolentus_CBS6273:0.0000010000	(((((((Cryptococcus_bacillisporus_CA1280:0.00297791	Cryptococcus_decagattii_7685027:0.0029779	Cryptococcus_decagattii_CBS11687:0.0000010000)92.4/96:0.0029893916	Cryptococcus_bacillisporus_CA1873:0.0000010000)74.4/94:0.0018524196	(((Cryptococcus_deneoformans_NIH12:0.0000010000	Cryptococcus_deneoformans_NIH433:0.0000010000)95.5/96:0.0151241720	(Cryptococcus_neoformans_125.91:0.00298227	Cryptococcus_neoformans_Bt1:0.00595996	(Cryptococcus_neoformans_Bt22:0.0029706638	Cryptococcus_neoformans_Ftc555-1:0.0000010000)86.3/66:0.00297457	Cryptococcus_neoformans_H99:0.00297245	Cryptococcus_neoformans_Bt206:0.00297361	Cryptococcus_neoformans_PMHc1023.ENR:0.0029629	Cryptococcus_neoformans_T4:0.0029629)92.6/94:0.0154261517)90.2/50:0.0122105	(Cryptococcus_tetragattii_CBS11718:0.0000010000	Cryptococcus_tetragattii_IND107:0.0000010000)97.9/100:0.0180746	Cryptococcus_deuterogattii_CBS10090:5.9602e-06	Cryptococcus_deuterogattii_R265:5.9602e-06	(Cryptococcus_sp._MF13:0.0000010000	Cryptococcus_sp._MF34:0.0000010000)90.1/96:0.0060058491)73.7/47:0.0019802146)88.2/54:0.0051607111	Cryptococcus_gattii_E566:3.6789e-06	Cryptococcus_gattii_WM276:3.6789e-06)100/100:0.0765324001	(((Cryptococcus_depauperatus_CBS7841:0.0024960844	Cryptococcus_depauperatus_CBS7855:0.0066436783)99.9/100:0.1512929943	Cryptococcus_sp._CMW60451:0.1273692300)95.9/96:0.0860489364	((((Cryptococcus_sp._DSM108351:4.8856e-06	Cryptococcus_sp._DSM111205:4.8856e-06	Cryptococcus_sp._DSM117830:3.8856e-06	Cryptococcus_sp._NCYC1536:0.0000010000)74.3/88:0.0038608848	Cryptococcus_sp._DSM108352:0.0022886	Cryptococcus_sp._DSM111204:0.0022886)98.6/100:0.0722896770	Kwoniella_shandongensis_CBS12478:0.2029420110)75.8/62:0.0279275348	Cryptococcus_sp._DSM109063:0.0158276	Cryptococcus_sp._OR918:0.0304784)92.9/65:0.0420511704)82.3/88:0.0233676904)100/100:0.1090303048	Cryptococcus_sp._OR849:0.0073747350)94.9/96:0.0250798103	Cryptococcus_floricola_DSM27421:0.00610429	Cryptococcus_wingfieldii_CBS7118:0.012275)73/87:0.0029967538);
(Cryptococcus_amylolentus_CBS6039:0.0000010000	Cryptococcus_amylolentus_CBS6273:0.0000010000	(((((((((Cryptococcus_bacillisporus_CA1280:0.00438745	Cryptococcus_bacillisporus_CA1873:2e-06	(Cryptococcus_decagattii_7685027:0.0000010000	Cryptococcus_decagattii_CBS11687:0.0000010000)91.8/97:0.0086948382)85.7/90:0.0043638863	(Cryptococcus_gattii_E566:0.0000010000	Cryptococcus_gattii_WM276:0.0000010000)88.8/95:0.00869725	(Cryptococcus_tetragattii_CBS11718:0.0043181080	Cryptococcus_tetragattii_IND107:0.0088394008)94.2/99:0.0132417)76.9/81:0.0043825352	(Cryptococcus_sp._MF13:0.0000010000	Cryptococcus_sp._MF34:0.0000010000)96.1/99:0.0177458233)76.6/80:0.0042104719	(Cryptococcus_deuterogattii_CBS10090:0.0000010000	Cryptococcus_deuterogattii_R265:0.0000010000)77.2/91:0.0046307910)88/91:0.0309999652	((Cryptococcus_deneoformans_NIH12:0.0043725169	Cryptococcus_deneoformans_NIH433:0.0000010000)98/100:0.0357726783	(Cryptococcus_neoformans_125.91:0.00880479	(Cryptococcus_neoformans_PMHc1023.ENR:0.0000010000	Cryptococcus_neoformans_T4:0.0000010000)95.5/98:0.0132665	Cryptococcus_neoformans_H99:2e-06	Cryptococcus_neoformans_Bt1:0.00441547	Cryptococcus_neoformans_Bt206:0.00881695	Cryptococcus_neoformans_Ftc555-1:0.00882646	Cryptococcus_neoformans_Bt22:0.00881052)94.4/99:0.0240799166)90.2/96:0.0405144914)100/100:0.283894	Cryptococcus_sp._CMW60451:0.299981	(((Cryptococcus_depauperatus_CBS7841:0.0121884009	Cryptococcus_depauperatus_CBS7855:0.0302731789)100/100:0.4079648214	Kwoniella_shandongensis_CBS12478:0.1639932455)85.1/82:0.0905414897	((Cryptococcus_sp._DSM108351:4e-06	Cryptococcus_sp._DSM117830:4e-06	Cryptococcus_sp._NCYC1536:3e-06	Cryptococcus_sp._DSM111205:2e-06	(Cryptococcus_sp._DSM108352:0.0000010000	Cryptococcus_sp._DSM111204:0.0000010000)82/96:0.0045768476)95.2/98:0.0641793228	Cryptococcus_sp._DSM109063:0.0832459	Cryptococcus_sp._OR918:0.0706178)99.8/100:0.1859294709)89.3/88:0.0730210687)99.6/100:0.1463435776	Cryptococcus_sp._OR849:0.1212487524)97.9/98:0.1034574964	Cryptococcus_floricola_DSM27421:0.0048426498)77.9/87:0.0068624617	Cryptococcus_wingfieldii_CBS7118:0.0078693435)99/100:0.0476131745);
(Cryptococcus_amylolentus_CBS6039:0.0000010000	Cryptococcus_amylolentus_CBS6273:0.0093730149	((((((((Cryptococcus_bacillisporus_CA1280:0.0040727496	Cryptococcus_bacillisporus_CA1873:0.0000010000)77.5/97:0.0051297607	(Cryptococcus_decagattii_7685027:0.0039742790	Cryptococcus_decagattii_CBS11687:0.0000010000)98.8/100:0.0321469682)90.8/98:0.0243696	(Cryptococcus_gattii_E566:0.0000010000	Cryptococcus_gattii_WM276:0.0038492305)97.8/100:0.0339917	(Cryptococcus_tetragattii_CBS11718:0.0082821379	Cryptococcus_tetragattii_IND107:0.0000010000)96/98:0.0239462	(Cryptococcus_sp._MF13:0.0000010000	Cryptococcus_sp._MF34:0.0000010000)95.9/99:0.0164351461)97.6/99:0.0394986022	(Cryptococcus_deuterogattii_CBS10090:0.0031133195	Cryptococcus_deuterogattii_R265:0.0071927228)77.6/96:0.0115135814)92.5/97:0.0523348931	((Cryptococcus_deneoformans_NIH12:0.0040103758	Cryptococcus_deneoformans_NIH433:0.0000010000)93.2/99:0.0280252098	(Cryptococcus_neoformans_125.91:0.00434449	Cryptococcus_neoformans_H99:0.00873528	((Cryptococcus_neoformans_Bt1:0.0000028955	Cryptococcus_neoformans_Bt206:0.0175257806)88.6/98:0.0130961	Cryptococcus_neoformans_Ftc555-1:0.00434975	Cryptococcus_neoformans_Bt22:0.0131009	(Cryptococcus_neoformans_PMHc1023.ENR:0.0043539311	Cryptococcus_neoformans_T4:0.0043873324)93/82:0.0131934046)70.8/75:0.0043119377)98.4/91:0.0471686014)78.6/84:0.0356525753)99.5/100:0.2619041995	((Cryptococcus_depauperatus_CBS7841:0.0119125776	Cryptococcus_depauperatus_CBS7855:0.0000028012)99.9/100:0.4296596079	Cryptococcus_sp._CMW60451:0.5040970235)98/99:0.329484	((((Cryptococcus_sp._DSM108351:0.0020785715	Cryptococcus_sp._NCYC1536:0.0000010000)86.3/95:0.00208747	Cryptococcus_sp._DSM108352:4e-06	Cryptococcus_sp._DSM111204:4e-06	Cryptococcus_sp._DSM111205:2e-06	Cryptococcus_sp._DSM117830:0.0541773221)95.2/98:0.1557017965	(Cryptococcus_sp._DSM109063:0.0641882915	Cryptococcus_sp._OR918:0.0883068335)95.2/97:0.1607477040)100/100:0.8613082985	Kwoniella_shandongensis_CBS12478:0.6365122657)88.7/76:0.280656)100/100:0.4497585519	Cryptococcus_sp._OR849:0.0150722472)97.6/100:0.0965747117	Cryptococcus_floricola_DSM27421:0.00952209	Cryptococcus_wingfieldii_CBS7118:0.0176496)89/98:0.0131110274);
(Cryptococcus_amylolentus_CBS6039:0.0000010000	Cryptococcus_amylolentus_CBS6273:0.0000010000	(((((((((Cryptococcus_bacillisporus_CA1280:0.0023565456	Cryptococcus_bacillisporus_CA1873:0.0000010000)95.5/99:0.0150864342	(Cryptococcus_decagattii_7685027:0.0029348133	Cryptococcus_decagattii_CBS11687:0.0000010000)100/100:0.0596141560)99.6/100:0.0399125908	(Cryptococcus_gattii_E566:0.0164969401	Cryptococcus_gattii_WM276:0.0028307791)98.3/100:0.0550819	(Cryptococcus_tetragattii_CBS11718:0.0070722594	Cryptococcus_tetragattii_IND107:0.0000020624)96.3/97:0.0266773)89.9/85:0.0196945113	(Cryptococcus_sp._MF13:0.0023172629	Cryptococcus_sp._MF34:0.0000010000)91.9/97:0.0121708281)78.9/73:0.0233366080	(Cryptococcus_deuterogattii_CBS10090:0.0000010000	Cryptococcus_deuterogattii_R265:0.0000010000)97.6/99:0.0270145042)73.8/70:0.0264894643	((Cryptococcus_deneoformans_NIH12:0.0023851400	Cryptococcus_deneoformans_NIH433:0.0025850866)98.3/100:0.0232195900	(Cryptococcus_neoformans_125.91:2e-06	Cryptococcus_neoformans_Bt1:0.00473375	(Cryptococcus_neoformans_Bt22:0.00475743	(Cryptococcus_neoformans_PMHc1023.ENR:0.0000010000	Cryptococcus_neoformans_T4:0.0023652855)96.3/97:0.00714482	Cryptococcus_neoformans_Ftc555-1:0.0023713589)86/76:0.00237224	Cryptococcus_neoformans_H99:3e-06	Cryptococcus_neoformans_Bt206:0.0024646689)99.5/100:0.0376456327)95.8/99:0.0524841665)99.9/100:0.28852	((Cryptococcus_sp._DSM108351:4e-06	Cryptococcus_sp._NCYC1536:4e-06	Cryptococcus_sp._DSM108352:3e-06	Cryptococcus_sp._DSM111204:3e-06	Cryptococcus_sp._DSM111205:3e-06	Cryptococcus_sp._DSM117830:0.0025242798)98.6/100:0.0601933540	Cryptococcus_sp._DSM109063:0.019296	Cryptococcus_sp._OR918:0.0245342)100/100:0.269382	Kwoniella_shandongensis_CBS12478:0.456991	(Cryptococcus_depauperatus_CBS7841:0.0099070751	Cryptococcus_depauperatus_CBS7855:0.0082755006)100/100:0.276803	Cryptococcus_sp._CMW60451:0.535089)100/100:0.2494494861	Cryptococcus_sp._OR849:0.0687430405)78.6/85:0.0405308	Cryptococcus_floricola_DSM27421:0.0140936	Cryptococcus_wingfieldii_CBS7118:0.0094422032)97.6/100:0.0152587952);
(Cryptococcus_amylolentus_CBS6039:0.0000010000	Cryptococcus_amylolentus_CBS6273:0.0000010000	((((((((Cryptococcus_bacillisporus_CA1280:0.0034968137	Cryptococcus_bacillisporus_CA1873:0.0070061642)88.4/96:0.0094258897	(Cryptococcus_decagattii_7685027:0.0000010000	Cryptococcus_decagattii_CBS11687:0.0000010000)87.5/98:0.0098015198)95.6/99:0.0231265	(((Cryptococcus_gattii_E566:0.0000010000	Cryptococcus_gattii_WM276:0.0000010000)97.9/100:0.0213104181	(Cryptococcus_sp._MF13:0.0000010000	Cryptococcus_sp._MF34:0.0035158912)93.5/100:0.0146791049)86.2/86:0.0070952420	(Cryptococcus_tetragattii_CBS11718:0.0035319626	Cryptococcus_tetragattii_IND107:0.0035194970)93.8/97:0.0110560277)73.8/69:0.0072069	(Cryptococcus_deuterogattii_CBS10090:0.0000010000	Cryptococcus_deuterogattii_R265:0.0070915374)96.3/100:0.0185680279)99.9/100:0.0440693556	(Cryptococcus_deneoformans_NIH12:0.0000010000	Cryptococcus_deneoformans_NIH433:0.0035578933)90.9/97:0.0108576505)84.9/95:0.0141388029	((Cryptococcus_neoformans_125.91:0.0106771	Cryptococcus_neoformans_Bt22:0.00355447	Cryptococcus_neoformans_H99:0.00713379	Cryptococcus_neoformans_Ftc555-1:0.00355605	Cryptococcus_neoformans_Bt1:0.0071314365)84.8/67:0.0035499	Cryptococcus_neoformans_Bt206:2e-06	(Cryptococcus_neoformans_PMHc1023.ENR:0.0035655515	Cryptococcus_neoformans_T4:0.0000010000)91.7/90:0.0071398352)77.7/83:0.0074756703)99.8/100:0.1824855114	((Cryptococcus_depauperatus_CBS7841:0.0046347175	Cryptococcus_depauperatus_CBS7855:0.0031260541)100/100:0.2958863110	Cryptococcus_sp._CMW60451:0.2551914531)95.4/98:0.1089177689)93.7/97:0.1005532191	((((Cryptococcus_sp._DSM108351:3e-06	Cryptococcus_sp._NCYC1536:3e-06	Cryptococcus_sp._DSM117830:2e-06	(Cryptococcus_sp._DSM108352:0.0000010000	Cryptococcus_sp._DSM111204:0.0000010000)85.3/97:0.0036688273)84.3/95:0.0036765272	Cryptococcus_sp._DSM111205:0.0000010000)90/99:0.0540873580	(Cryptococcus_sp._DSM109063:0.0246519797	Cryptococcus_sp._OR918:0.0096039046)84.3/97:0.0328227027)100/100:0.2530382455	Kwoniella_shandongensis_CBS12478:0.4352094025)95.6/99:0.1503631179)99.9/100:0.221972	Cryptococcus_sp._OR849:0.0497692	(Cryptococcus_floricola_DSM27421:0.0079594800	Cryptococcus_wingfieldii_CBS7118:0.0000010000)88.5/97:0.0127947986)90.2/91:0.0159020220);
(Cryptococcus_amylolentus_CBS6039:0.0000009995	Cryptococcus_amylolentus_CBS6273:0.0016272360	((((((((Cryptococcus_bacillisporus_CA1280:0.0015686756	Cryptococcus_bacillisporus_CA1873:0.0031367980)95.2/99:0.0093193200	(Cryptococcus_decagattii_7685027:0.0034130612	Cryptococcus_decagattii_CBS11687:0.0031768980)100/100:0.0326797514)96.4/99:0.0128744	(((Cryptococcus_gattii_E566:0.0015631345	Cryptococcus_gattii_WM276:0.0000009995)99.9/100:0.0177985902	(Cryptococcus_tetragattii_CBS11718:0.0000009995	Cryptococcus_tetragattii_IND107:0.0000009995)100/100:0.0245116893)71.1/70:0.0012449011	(Cryptococcus_sp._MF13:0.0000009995	Cryptococcus_sp._MF34:0.0000009995)100/100:0.0338186453)77.8/66:0.0038256	(Cryptococcus_deuterogattii_CBS10090:0.0007685449	Cryptococcus_deuterogattii_R265:0.0944819225)100/100:0.0303039933)99.5/100:0.0654235149	(Cryptococcus_deneoformans_NIH12:0.0065016879	Cryptococcus_deneoformans_NIH433:0.0130459890)99.7/100:0.0614914	((((Cryptococcus_neoformans_125.91:0.0048298996	Cryptococcus_neoformans_H99:0.0016098823)99.1/100:0.0123811948	Cryptococcus_neoformans_Ftc555-1:0.0103739287)76.3/67:0.0032021724	(Cryptococcus_neoformans_PMHc1023.ENR:0.0000009995	Cryptococcus_neoformans_T4:0.0000009995)99.4/100:0.0135409244)76.4/64:0.0022950335	(Cryptococcus_neoformans_Bt1:0.00735862	Cryptococcus_neoformans_Bt206:0.0103364	Cryptococcus_neoformans_Bt22:0.0103470903)91.5/96:0.0061347564)100/100:0.105183)99.5/99:0.1333821344	Kwoniella_shandongensis_CBS12478:0.6476755592)90.8/48:0.142342	((Cryptococcus_depauperatus_CBS7841:0.0143653804	Cryptococcus_depauperatus_CBS7855:0.0161722480)100/100:0.2685162156	Cryptococcus_sp._CMW60451:0.3577878573)82.7/76:0.121111	((Cryptococcus_sp._DSM108351:0.0135141517	((Cryptococcus_sp._DSM108352:0.0000009995	Cryptococcus_sp._DSM111204:0.0016178204)86/82:0.00161876	(Cryptococcus_sp._DSM111205:0.0016141261	Cryptococcus_sp._NCYC1536:0.0032299072)78.8/63:0.00161791	Cryptococcus_sp._DSM117830:0.0016151136)73.2/53:0.0012994750)100/100:0.2248029694	(Cryptococcus_sp._DSM109063:0.0613123858	Cryptococcus_sp._OR918:0.0252926174)98.4/100:0.0849093333)100/100:0.2525569378)100/100:0.2923663164	Cryptococcus_sp._OR849:0.0943386651)83.4/83:0.0574442359	(Cryptococcus_floricola_DSM27421:0.0153598345	Cryptococcus_wingfieldii_CBS7118:0.0158412746)97.6/86:0.0261895296)97.5/100:0.0233807317);
(Cryptococcus_amylolentus_CBS6039:0.0000010000	Cryptococcus_amylolentus_CBS6273:2e-06	((((((Cryptococcus_bacillisporus_CA1280:3e-06	Cryptococcus_bacillisporus_CA1873:3e-06	Cryptococcus_decagattii_CBS11687:2e-06	Cryptococcus_decagattii_7685027:0.0041450907)97.1/94:0.0125297	Cryptococcus_deuterogattii_CBS10090:3e-06	Cryptococcus_deuterogattii_R265:3e-06	((Cryptococcus_gattii_E566:0.0000010000	Cryptococcus_gattii_WM276:0.0000010000)91.4/86:0.00823457	(Cryptococcus_tetragattii_CBS11718:0.0000010000	Cryptococcus_tetragattii_IND107:0.0000010000)84.3/91:0.00409214	(Cryptococcus_sp._MF13:0.0000010000	Cryptococcus_sp._MF34:0.0000010000)86.1/94:0.0041064671)84.1/56:0.0040949375)89.3/91:0.0126676876	((Cryptococcus_deneoformans_NIH12:0.0000010000	Cryptococcus_deneoformans_NIH433:0.0000010000)92.2/94:0.0125079433	(Cryptococcus_neoformans_125.91:6e-06	Cryptococcus_neoformans_H99:6e-06	Cryptococcus_neoformans_Bt1:6e-06	Cryptococcus_neoformans_T4:6e-06	Cryptococcus_neoformans_Ftc555-1:4e-06	Cryptococcus_neoformans_Bt22:3e-06	Cryptococcus_neoformans_Bt206:0.00415409	Cryptococcus_neoformans_PMHc1023.ENR:0.0041585313)86.8/88:0.0084663511)74.9/72:0.0044020777)94.9/98:0.0508834723	(((Cryptococcus_depauperatus_CBS7841:0.0000025350	Cryptococcus_depauperatus_CBS7855:0.0123506055)100/100:0.3067879629	Cryptococcus_sp._CMW60451:0.1589427263)93.7/94:0.0912906604	Kwoniella_shandongensis_CBS12478:0.1406013990)90.5/69:0.0508019482)92.2/71:0.0478674088	((Cryptococcus_sp._DSM108351:2e-06	Cryptococcus_sp._DSM108352:3e-06	Cryptococcus_sp._DSM111204:5e-06	Cryptococcus_sp._DSM111205:5e-06	Cryptococcus_sp._DSM117830:4e-06	Cryptococcus_sp._NCYC1536:0.0000010000)75.6/86:0.0089979066	(Cryptococcus_sp._DSM109063:0.0091134606	Cryptococcus_sp._OR918:0.0074724068)93/95:0.0212977385)97.9/97:0.0550195172)97.4/97:0.0584513586	Cryptococcus_sp._OR849:0.0276548811)75.6/78:0.00779507	Cryptococcus_wingfieldii_CBS7118:0.00428504	Cryptococcus_floricola_DSM27421:0.0000010000);
(Cryptococcus_amylolentus_CBS6039:0.0000010000	Cryptococcus_amylolentus_CBS6273:0.0000010000	(((((((((Cryptococcus_bacillisporus_CA1280:0.0053822665	Cryptococcus_bacillisporus_CA1873:0.0054450227)88/97:0.0109748310	(Cryptococcus_decagattii_7685027:0.0000010000	Cryptococcus_decagattii_CBS11687:0.0000010000)93.4/98:0.0164524588)92.9/95:0.0164047308	(Cryptococcus_gattii_E566:0.0000010000	Cryptococcus_gattii_WM276:0.0000010000)76.9/90:0.0054973767)75.6/89:0.0053767757	(Cryptococcus_deuterogattii_CBS10090:0.0053821492	Cryptococcus_deuterogattii_R265:0.0000010000)99.5/100:0.0387818	(Cryptococcus_sp._MF13:0.0119933880	Cryptococcus_sp._MF34:0.0000010000)97/100:0.0274975)76.6/70:0.0056531510	(Cryptococcus_tetragattii_CBS11718:0.0000010000	Cryptococcus_tetragattii_IND107:0.0000010000)99.8/100:0.0574068020)83.3/85:0.0222386835	(Cryptococcus_deneoformans_NIH12:0.0000010000	Cryptococcus_deneoformans_NIH433:0.0108624740)99.8/100:0.113395	((Cryptococcus_neoformans_125.91:0.00540472	(Cryptococcus_neoformans_PMHc1023.ENR:0.0000010000	Cryptococcus_neoformans_T4:0.0053453664)86/97:0.00538084	Cryptococcus_neoformans_H99:0.0053809142)76.5/66:0.0211393	(Cryptococcus_neoformans_Bt1:0.0000010000	Cryptococcus_neoformans_Bt206:0.0054367402)77.6/94:0.0218935	(Cryptococcus_neoformans_Bt22:0.0054348137	Cryptococcus_neoformans_Ftc555-1:0.0000010000)77/90:0.0062952889)90.3/97:0.0638829)97/99:0.235794	((((Cryptococcus_sp._DSM108351:2e-06	Cryptococcus_sp._DSM108352:3e-06	Cryptococcus_sp._DSM117830:4e-06	Cryptococcus_sp._NCYC1536:4e-06	Cryptococcus_sp._DSM111204:0.0000010000)82.8/96:0.0054522827	Cryptococcus_sp._DSM111205:0.0000010000)73/94:0.0124935584	(Cryptococcus_sp._DSM109063:0.0424261864	Cryptococcus_sp._OR918:0.0094684602)81.2/85:0.0633766809)99.5/100:0.1565863460	Kwoniella_shandongensis_CBS12478:0.1725312196)99.6/100:0.349021	((Cryptococcus_depauperatus_CBS7841:0.0000010000	Cryptococcus_depauperatus_CBS7855:0.0055938707)100/100:0.2888663373	Cryptococcus_sp._CMW60451:0.4260724622)96.5/99:0.217893	Cryptococcus_sp._OR849:0.1329604808)100/100:0.5018927632	Cryptococcus_floricola_DSM27421:0.0246902220)84.4/97:0.0305618507	Cryptococcus_wingfieldii_CBS7118:0.0152059005)95.1/100:0.0339038172);
(Cryptococcus_amylolentus_CBS6039:0.0000010000	Cryptococcus_amylolentus_CBS6273:0.0000010000	((((((((Cryptococcus_bacillisporus_CA1280:0.0000010000	Cryptococcus_bacillisporus_CA1873:0.0026429246)97.5/100:0.0106318326	(Cryptococcus_gattii_E566:0.0000010000	Cryptococcus_gattii_WM276:0.0000010000)99.2/100:0.0190109	(Cryptococcus_tetragattii_CBS11718:0.0000010000	Cryptococcus_tetragattii_IND107:0.0000010000)99.9/100:0.0267248)82.1/93:0.00540351	(Cryptococcus_decagattii_7685027:0.0000010000	Cryptococcus_decagattii_CBS11687:0.0026289815)99.8/100:0.0268801	(Cryptococcus_sp._MF13:0.0000010000	Cryptococcus_sp._MF34:0.0000010000)98.5/100:0.0186826	(Cryptococcus_deuterogattii_CBS10090:0.0000010000	Cryptococcus_deuterogattii_R265:0.0000010000)99.8/100:0.0327560943)89.1/95:0.0205167037	(Cryptococcus_deneoformans_NIH12:0.0000010000	Cryptococcus_deneoformans_NIH433:0.0105200428)72/80:0.028478	(((Cryptococcus_neoformans_125.91:0.0026111617	Cryptococcus_neoformans_H99:0.0026165878)82.6/95:0.0052362	Cryptococcus_neoformans_PMHc1023.ENR:0.00787287	Cryptococcus_neoformans_T4:0.0026073130)79.3/78:0.00258598	(Cryptococcus_neoformans_Bt1:0.0026128628	Cryptococcus_neoformans_Bt206:0.0000010000)89.9/93:0.0104808	Cryptococcus_neoformans_Ftc555-1:0.00788682	Cryptococcus_neoformans_Bt22:0.0026300213)99.8/98:0.0472621)100/100:0.221468	(((Cryptococcus_sp._DSM108351:5e-06	Cryptococcus_sp._DSM108352:5e-06	Cryptococcus_sp._DSM111204:0.00787939	Cryptococcus_sp._DSM111205:3e-06	Cryptococcus_sp._DSM117830:2e-06	Cryptococcus_sp._NCYC1536:0.0000010000)99.8/100:0.1164413262	(Cryptococcus_sp._DSM109063:0.0363949023	Cryptococcus_sp._OR918:0.0596374901)98.7/99:0.0768807020)100/100:0.1806240975	Kwoniella_shandongensis_CBS12478:0.3002809052)99.3/100:0.187389	Cryptococcus_sp._CMW60451:0.2886664722)70.1/83:0.0980307131	(Cryptococcus_depauperatus_CBS7841:0.0146702909	Cryptococcus_depauperatus_CBS7855:0.0000022113)100/100:0.3561630439)100/100:0.3520313462	Cryptococcus_sp._OR849:0.0642304891)96.3/92:0.0753945821	(Cryptococcus_floricola_DSM27421:0.0092867856	Cryptococcus_wingfieldii_CBS7118:0.0048403466)73/89:0.0043046278)97.3/99:0.0226354685);
(Cryptococcus_amylolentus_CBS6039:0.0000010000	Cryptococcus_amylolentus_CBS6273:0.0000010000	((((((((Cryptococcus_bacillisporus_CA1280:0.00465415	(Cryptococcus_tetragattii_CBS11718:0.0000010000	Cryptococcus_tetragattii_IND107:0.0046522911)91.6/96:0.00931852	Cryptococcus_bacillisporus_CA1873:3e-06	(Cryptococcus_deuterogattii_CBS10090:0.0046312823	Cryptococcus_deuterogattii_R265:0.0000010000)98.1/98:0.0188183	(Cryptococcus_sp._MF13:0.0000010000	Cryptococcus_sp._MF34:0.0046550423)82.4/92:0.00466606	(Cryptococcus_decagattii_7685027:0.0000010000	Cryptococcus_decagattii_CBS11687:0.0046289896)90.1/95:0.0094800217)77.2/57:0.0046016958	(Cryptococcus_gattii_E566:0.0000010000	Cryptococcus_gattii_WM276:0.0000010000)76.8/88:0.0047403932)99.9/99:0.0533428126	(Cryptococcus_deneoformans_NIH12:0.0046378074	Cryptococcus_deneoformans_NIH433:0.0000010000)97.3/99:0.0320439879)85.9/65:0.0105471	Cryptococcus_neoformans_125.91:0.0091628	Cryptococcus_neoformans_Bt22:4e-06	Cryptococcus_neoformans_PMHc1023.ENR:5e-06	Cryptococcus_neoformans_T4:5e-06	Cryptococcus_neoformans_Ftc555-1:3e-06	Cryptococcus_neoformans_H99:2e-06)79/50:0.0045546686	Cryptococcus_neoformans_Bt1:3.1135e-06	Cryptococcus_neoformans_Bt206:0.00451366)99.4/100:0.141331	(((Cryptococcus_sp._DSM108351:4e-06	Cryptococcus_sp._DSM111204:4e-06	Cryptococcus_sp._DSM108352:3e-06	Cryptococcus_sp._DSM111205:3e-06	Cryptococcus_sp._NCYC1536:3e-06	Cryptococcus_sp._DSM117830:0.0047160406)74.4/92:0.0152092218	(Cryptococcus_sp._DSM109063:0.0386375328	Cryptococcus_sp._OR918:0.0000010000)95.8/96:0.0613797815)99.8/100:0.1511977365	Kwoniella_shandongensis_CBS12478:0.2275838106)93.2/85:0.114599	((Cryptococcus_depauperatus_CBS7841:0.0122744247	Cryptococcus_depauperatus_CBS7855:0.0120566078)99.6/100:0.2316299361	Cryptococcus_sp._CMW60451:0.3253833116)94.4/92:0.1335490000)99.7/100:0.1572764622	Cryptococcus_sp._OR849:0.0368150525)91.1/97:0.0441235367	(Cryptococcus_floricola_DSM27421:0.0046847366	Cryptococcus_wingfieldii_CBS7118:0.0187414427)75.8/90:0.0046421331)91.1/97:0.0140189507);
(Cryptococcus_amylolentus_CBS6039:0.0000010000	Cryptococcus_amylolentus_CBS6273:0.0000010000	(((((((((Cryptococcus_bacillisporus_CA1280:0.0065235873	Cryptococcus_bacillisporus_CA1873:0.0057105364)89.2/95:0.0043740040	(Cryptococcus_decagattii_7685027:0.0000010000	Cryptococcus_decagattii_CBS11687:0.0018033794)86.3/89:0.0035902341)91.4/93:0.0054507325	(Cryptococcus_sp._MF13:0.0000010000	Cryptococcus_sp._MF34:0.0000010000)99.1/100:0.0128375535)74/48:0.00180433	(Cryptococcus_tetragattii_CBS11718:0.0000010000	Cryptococcus_tetragattii_IND107:0.0000010000)99.9/100:0.0146346	(Cryptococcus_deuterogattii_CBS10090:0.0000010000	Cryptococcus_deuterogattii_R265:0.0036063250)99.8/100:0.0220095	(Cryptococcus_gattii_E566:0.0000010000	Cryptococcus_gattii_WM276:0.0000010000)99.9/100:0.0238021)99.9/100:0.0617420786	((Cryptococcus_deneoformans_NIH12:0.0000010000	Cryptococcus_deneoformans_NIH433:0.0000010000)100/100:0.0468246083	((Cryptococcus_neoformans_125.91:0.0018004317	Cryptococcus_neoformans_H99:0.0000010000)98.9/100:0.0145253	((Cryptococcus_neoformans_Bt1:0.0000010000	Cryptococcus_neoformans_Bt206:0.0036238438)95.1/100:0.0072953962	(Cryptococcus_neoformans_PMHc1023.ENR:0.0000010000	Cryptococcus_neoformans_T4:0.0000010000)93.8/99:0.0054507604)76.4/90:0.00363287	(Cryptococcus_neoformans_Bt22:0.0000010000	Cryptococcus_neoformans_Ftc555-1:0.0000010000)87.7/95:0.0036379265)96.9/98:0.0230025641)91/90:0.0236551772)99.9/100:0.1206213818	(((Cryptococcus_depauperatus_CBS7841:0.0000010000	Cryptococcus_depauperatus_CBS7855:0.0000010000)100/100:0.3274080807	Cryptococcus_sp._CMW60451:0.2853942306)99/100:0.1121967502	(((Cryptococcus_sp._DSM108351:3e-06	Cryptococcus_sp._DSM111205:4e-06	Cryptococcus_sp._DSM117830:4e-06	(Cryptococcus_sp._DSM108352:0.0000010000	Cryptococcus_sp._DSM111204:0.0000010000)89/96:0.00188027	Cryptococcus_sp._NCYC1536:0.0018883936)100/100:0.1782490798	(Cryptococcus_sp._DSM109063:0.0244157225	Cryptococcus_sp._OR918:0.0239140403)94.4/95:0.0524309713)100/100:0.2531249434	Kwoniella_shandongensis_CBS12478:0.5861854158)98.6/100:0.1370290605)87.7/90:0.0511246094)100/100:0.3184758333	Cryptococcus_sp._OR849:0.0612348968)96.7/99:0.0429486825	Cryptococcus_floricola_DSM27421:0.0101242126)70.6/97:0.0040719529	Cryptococcus_wingfieldii_CBS7118:0.0130564735)99.1/100:0.0137056854);
(Cryptococcus_amylolentus_CBS6039:0.0000010000	Cryptococcus_amylolentus_CBS6273:3e-06	((((((Cryptococcus_bacillisporus_CA1280:0.0000010000	Cryptococcus_bacillisporus_CA1873:0.0000010000)87.2/95:0.0093461628	(Cryptococcus_decagattii_7685027:0.0000010000	Cryptococcus_decagattii_CBS11687:0.0000010000)94.2/96:0.0191424	Cryptococcus_gattii_E566:3e-06	Cryptococcus_gattii_WM276:3e-06)85.6/55:0.00934443	(((Cryptococcus_deneoformans_NIH12:0.0000010000	Cryptococcus_deneoformans_NIH433:0.0000010000)86.2/95:0.0238825544	(Cryptococcus_neoformans_125.91:5e-06	Cryptococcus_neoformans_PMHc1023.ENR:5e-06	Cryptococcus_neoformans_H99:4e-06	Cryptococcus_neoformans_Bt1:3e-06	Cryptococcus_neoformans_T4:2e-06	(Cryptococcus_neoformans_Bt206:0.0192417883	Cryptococcus_neoformans_Bt22:2e-06	Cryptococcus_neoformans_Ftc555-1:2e-06)88/94:0.0095149524)88.1/97:0.0245256104)94.5/91:0.0390253182	(Cryptococcus_deuterogattii_CBS10090:0.0000010000	Cryptococcus_deuterogattii_R265:0.0000010000)77.4/89:0.0095800625)80.2/60:0.00948859	(Cryptococcus_tetragattii_CBS11718:0.0000010000	Cryptococcus_tetragattii_IND107:0.0000010000)87.3/89:0.0093307058)75.5/45:0.0093114062	(Cryptococcus_sp._MF13:0.0604737460	Cryptococcus_sp._MF34:0.0094789904)73.1/78:0.0097312970)99.8/100:0.15967	Cryptococcus_sp._CMW60451:0.0989024	(Cryptococcus_depauperatus_CBS7841:0.0000010000	Cryptococcus_depauperatus_CBS7855:0.0000010000)100/100:0.4382505196)86.9/89:0.0645258496	(Cryptococcus_sp._DSM108351:4e-06	Cryptococcus_sp._DSM108352:5e-06	Cryptococcus_sp._DSM111204:5e-06	Cryptococcus_sp._DSM117830:4e-06	Cryptococcus_sp._NCYC1536:4e-06	(Cryptococcus_sp._DSM109063:0.0198048199	Cryptococcus_sp._OR918:0.0000010000)95.1/99:0.0299274	Cryptococcus_sp._DSM111205:0.0098798878)94/94:0.129591	Kwoniella_shandongensis_CBS12478:0.169413)97.5/99:0.0967442	Cryptococcus_sp._OR849:0.0101896	Cryptococcus_wingfieldii_CBS7118:0.0196629	Cryptococcus_floricola_DSM27421:0.0000010000);
(Cryptococcus_amylolentus_CBS6039:0.0000009991	Cryptococcus_amylolentus_CBS6273:0.0000009991	(((((((Cryptococcus_bacillisporus_CA1280:0.0000009991	Cryptococcus_bacillisporus_CA1873:0.0061948325)86.7/94:0.00309858	((Cryptococcus_decagattii_7685027:0.0000009991	Cryptococcus_decagattii_CBS11687:0.0000009991)92.2/96:0.0062004	(Cryptococcus_tetragattii_CBS11718:0.0000009991	Cryptococcus_tetragattii_IND107:0.0000009991)88.7/95:0.00619599	(Cryptococcus_gattii_E566:0.0000009991	Cryptococcus_gattii_WM276:0.0000009991)93.1/95:0.00309132	Cryptococcus_sp._MF13:2.9973e-06	Cryptococcus_sp._MF34:2.9973e-06)85/92:0.00309623	(Cryptococcus_deuterogattii_CBS10090:0.0000009991	Cryptococcus_deuterogattii_R265:0.0000009991)94.5/99:0.0125457522)99/100:0.0329929218	((Cryptococcus_neoformans_125.91:2.9973e-06	Cryptococcus_neoformans_H99:2.9973e-06	Cryptococcus_neoformans_Ftc555-1:1.9982e-06	Cryptococcus_neoformans_Bt22:0.0000009991)83.2/93:0.0031689326	Cryptococcus_neoformans_Bt1:1.9982e-06	Cryptococcus_neoformans_Bt206:2.9973e-06	Cryptococcus_neoformans_PMHc1023.ENR:3.9964e-06	Cryptococcus_neoformans_T4:3.9964e-06)95.2/97:0.0164022283)92/87:0.0191871	Cryptococcus_deneoformans_NIH433:0.00635301	Cryptococcus_deneoformans_NIH12:0.0000009991)92.6/90:0.0513953	((((Cryptococcus_sp._DSM108351:2.9973e-06	Cryptococcus_sp._DSM111204:2.9973e-06	Cryptococcus_sp._DSM111205:1.9982e-06	Cryptococcus_sp._DSM108352:1.9982e-06	Cryptococcus_sp._DSM117830:2.9973e-06	Cryptococcus_sp._NCYC1536:2.9973e-06)100/100:0.0521088067	Cryptococcus_sp._OR918:0.0179875577)70.1/72:0.0096577331	Cryptococcus_sp._DSM109063:0.0138001995)97.4/95:0.0559202539	Kwoniella_shandongensis_CBS12478:0.0784664596)96.7/98:0.0750815	((Cryptococcus_depauperatus_CBS7841:0.0000009991	Cryptococcus_depauperatus_CBS7855:0.0000009991)100/100:0.1259534218	Cryptococcus_sp._CMW60451:0.0818026636)95.4/97:0.0731085300)99.7/100:0.1177004111	Cryptococcus_sp._OR849:0.0230636783)75.4/83:0.0112810181	Cryptococcus_floricola_DSM27421:0.00276301	Cryptococcus_wingfieldii_CBS7118:0.00276301)86.8/92:0.0103465905);
(Cryptococcus_amylolentus_CBS6039:0.0004360941	Cryptococcus_amylolentus_CBS6273:0.0004641014	(((((((((Cryptococcus_bacillisporus_CA1280:0.0024228434	Cryptococcus_bacillisporus_CA1873:0.0024141000)99.9/100:0.0070079566	(Cryptococcus_decagattii_7685027:0.0015783530	Cryptococcus_decagattii_CBS11687:0.0004479027)100/100:0.0191086180)85.5/87:0.0015892739	(Cryptococcus_gattii_E566:0.0000010139	Cryptococcus_gattii_WM276:0.0000010139)100/100:0.0126177669)95.6/100:0.0034427913	((Cryptococcus_sp._MF13:0.0000010139	Cryptococcus_sp._MF34:0.0000010139)99.9/100:0.0081257699	(Cryptococcus_tetragattii_CBS11718:0.0008018313	Cryptococcus_tetragattii_IND107:0.0004008244)100/100:0.0101279429)89.9/95:0.0017714893)96.5/97:0.0047089653	(Cryptococcus_deuterogattii_CBS10090:0.0007896370	Cryptococcus_deuterogattii_R265:0.0098498790)100/100:0.0145243396)100/100:0.0455380959	((Cryptococcus_deneoformans_NIH12:0.0095673432	Cryptococcus_deneoformans_NIH433:0.0023040404)100/100:0.0503059131	((Cryptococcus_neoformans_125.91:0.0000010139	Cryptococcus_neoformans_H99:0.0004033911)98.5/100:0.0036635884	((Cryptococcus_neoformans_Bt1:0.0004029649	Cryptococcus_neoformans_Bt206:0.0004014508)94.6/99:0.0016136413	(Cryptococcus_neoformans_Bt22:0.0000010139	Cryptococcus_neoformans_Ftc555-1:0.0004026245)75.6/94:0.0004018003)96.3/100:0.00284909	(Cryptococcus_neoformans_PMHc1023.ENR:0.0004030820	Cryptococcus_neoformans_T4:0.0004030376)100/100:0.00443879)100/100:0.0327579124)99.6/99:0.0197040683)100/100:0.2145908226	(((Cryptococcus_depauperatus_CBS7841:0.0090234619	Cryptococcus_depauperatus_CBS7855:0.0106149287)100/100:0.3393802395	Cryptococcus_sp._CMW60451:0.1994973865)97.8/91:0.0338173553	((((Cryptococcus_sp._DSM108351:0.0000010139	Cryptococcus_sp._NCYC1536:0.0000010139)85.2/84:0.00263376	Cryptococcus_sp._DSM111205:0.0022331	Cryptococcus_sp._DSM108352:0.00143047	Cryptococcus_sp._DSM111204:0.00143047	Cryptococcus_sp._DSM117830:0.0068460539)100/100:0.0542694158	(Cryptococcus_sp._DSM109063:0.0184507901	Cryptococcus_sp._OR918:0.0172555534)100/100:0.0242177308)100/100:0.1042415467	Kwoniella_shandongensis_CBS12478:0.2347903968)100/100:0.0701514568)87/78:0.0216938119)100/100:0.2419721329	Cryptococcus_sp._OR849:0.0626993132)100/100:0.0541077	Cryptococcus_floricola_DSM27421:0.0134235	Cryptococcus_wingfieldii_CBS7118:0.0136287927)100/100:0.0248171218);
(Cryptococcus_amylolentus_CBS6039:0.0000010000	Cryptococcus_amylolentus_CBS6273:0.0049435504	((((((((((Cryptococcus_bacillisporus_CA1280:0.0052396774	Cryptococcus_bacillisporus_CA1873:0.0017437790)99.4/100:0.0176459536	(Cryptococcus_decagattii_7685027:0.0000010000	Cryptococcus_decagattii_CBS11687:0.0017267803)99.8/100:0.0247503021)98.7/100:0.0142479864	((Cryptococcus_sp._MF13:0.0000010000	Cryptococcus_sp._MF34:0.0017298881)98.4/100:0.0140562206	(Cryptococcus_tetragattii_CBS11718:0.0000021053	Cryptococcus_tetragattii_IND107:0.0051916796)100/100:0.0338977716)94.4/94:0.0088122869)79.3/82:0.0103675	(Cryptococcus_gattii_E566:0.0000010000	Cryptococcus_gattii_WM276:0.0000010000)99.2/100:0.0254439	(Cryptococcus_deuterogattii_CBS10090:0.0000010000	Cryptococcus_deuterogattii_R265:0.0000010000)99.6/100:0.0273416341)99.9/100:0.0498805123	((Cryptococcus_deneoformans_NIH12:0.0034295957	Cryptococcus_deneoformans_NIH433:0.0035284700)98.7/100:0.0226943649	((Cryptococcus_neoformans_125.91:0.0000010000	Cryptococcus_neoformans_H99:0.0000010000)94.1/98:0.0082342954	((Cryptococcus_neoformans_Bt1:0.0034963146	Cryptococcus_neoformans_Bt206:0.0052473535)89/95:0.0035383970	((Cryptococcus_neoformans_Bt22:0.0000010000	Cryptococcus_neoformans_Ftc555-1:0.0000010000)97.3/100:0.0088928146	(Cryptococcus_neoformans_PMHc1023.ENR:0.0034916368	Cryptococcus_neoformans_T4:0.0017492787)86.2/86:0.0034423356)78.2/54:0.0017353624)73.7/48:0.0022534231)100/100:0.0328080671)99.5/100:0.0439689600)100/100:0.1734293383	((Cryptococcus_depauperatus_CBS7841:0.0088389554	Cryptococcus_depauperatus_CBS7855:0.0103717222)100/100:0.6118218827	(((Cryptococcus_sp._DSM108351:0.00167573	Cryptococcus_sp._DSM108352:5e-06	Cryptococcus_sp._NCYC1536:5e-06	Cryptococcus_sp._DSM111204:4e-06	Cryptococcus_sp._DSM111205:0.00167718	Cryptococcus_sp._DSM117830:0.0000010000)100/100:0.1456081453	(Cryptococcus_sp._DSM109063:0.0426558115	Cryptococcus_sp._OR918:0.0609986305)97.4/100:0.0537727860)100/100:0.1884590491	Kwoniella_shandongensis_CBS12478:0.5435229640)86.2/70:0.0659764437)79.1/39:0.0220816103)92.6/46:0.0659560988	Cryptococcus_sp._CMW60451:0.3876495657)100/100:0.1603412901	Cryptococcus_sp._OR849:0.0671392731)100/100:0.1085102615	Cryptococcus_floricola_DSM27421:0.0116391528)85.1/90:0.0100807622	Cryptococcus_wingfieldii_CBS7118:0.0197785240)99.8/100:0.0374597891);
(Cryptococcus_amylolentus_CBS6039:0.0021867043	Cryptococcus_amylolentus_CBS6273:0.0299517528	((((((Cryptococcus_bacillisporus_CA1280:0.0021789529	Cryptococcus_bacillisporus_CA1873:0.0043798783)94/95:0.00877531	Cryptococcus_gattii_E566:0.00215721	Cryptococcus_gattii_WM276:0.00459895	(Cryptococcus_sp._MF13:0.0000010000	Cryptococcus_sp._MF34:0.0000010000)94.8/99:0.00874955	(Cryptococcus_deuterogattii_CBS10090:0.0000010000	Cryptococcus_deuterogattii_R265:0.0000010000)91.7/95:0.00216021	(Cryptococcus_tetragattii_CBS11718:0.0000010000	Cryptococcus_tetragattii_IND107:0.0024348711)94.1/96:0.0065061062)73.1/56:0.0029703712	(Cryptococcus_decagattii_7685027:0.0024865794	Cryptococcus_decagattii_CBS11687:0.0025263077)97.3/99:0.0144574771)98.8/99:0.0245501008	(Cryptococcus_deneoformans_NIH12:0.0000010000	Cryptococcus_deneoformans_NIH433:0.0021883250)99.3/100:0.0258806	((((Cryptococcus_neoformans_125.91:0.0000010000	Cryptococcus_neoformans_H99:0.0000010000)83.6/94:0.00216644	(Cryptococcus_neoformans_PMHc1023.ENR:0.0000010000	Cryptococcus_neoformans_T4:0.0000010000)96.2/98:0.00651529	Cryptococcus_neoformans_Bt1:0.0000010000)84.7/91:0.0021637617	Cryptococcus_neoformans_Bt206:0.0000010000)77.3/85:0.0021671256	Cryptococcus_neoformans_Bt22:2e-06	Cryptococcus_neoformans_Ftc555-1:2e-06)96.8/99:0.0159844)99.6/100:0.0567175973	(((Cryptococcus_depauperatus_CBS7841:0.0020815432	Cryptococcus_depauperatus_CBS7855:0.0068497953)100/100:0.1520777476	Cryptococcus_sp._CMW60451:0.1014204804)97.8/96:0.0373304847	((((Cryptococcus_sp._DSM108351:0.0000010000	Cryptococcus_sp._NCYC1536:0.0000010000)91.3/99:0.00229993	Cryptococcus_sp._DSM111204:4e-06	Cryptococcus_sp._DSM111205:4e-06	Cryptococcus_sp._DSM108352:2e-06	Cryptococcus_sp._DSM117830:0.0000010000)99.3/100:0.0473862331	(Cryptococcus_sp._DSM109063:0.0221133279	Cryptococcus_sp._OR918:0.0161923658)86.5/95:0.0167800351)100/100:0.1663902342	Kwoniella_shandongensis_CBS12478:0.1683278991)91.1/76:0.0333003797)79/70:0.0132454234)100/100:0.1912159302	Cryptococcus_sp._OR849:0.0658152205)76.4/84:0.020408	(Cryptococcus_floricola_DSM27421:0.0087068450	Cryptococcus_wingfieldii_CBS7118:0.0131722694)94.4/95:0.0130727);
(Cryptococcus_amylolentus_CBS6039:0.0000009970	Cryptococcus_amylolentus_CBS6273:0.0000009970	((((((((Cryptococcus_bacillisporus_CA1280:0.0042402703	Cryptococcus_bacillisporus_CA1873:0.0042436273)74.4/89:0.0042520397	(Cryptococcus_decagattii_7685027:0.0042253494	Cryptococcus_decagattii_CBS11687:0.0000009970)96.9/99:0.0171274211)77.3/86:0.00424712	(((Cryptococcus_deneoformans_NIH12:0.0042674569	Cryptococcus_deneoformans_NIH433:0.0000009970)94.5/99:0.0242414801	(Cryptococcus_neoformans_125.91:2.991e-06	(Cryptococcus_neoformans_Bt1:1.994e-06	Cryptococcus_neoformans_Bt22:1.994e-06	Cryptococcus_neoformans_Bt206:0.0000009970)86.1/95:0.00846288	(Cryptococcus_neoformans_PMHc1023.ENR:0.0000009970	Cryptococcus_neoformans_T4:0.0000009970)93.4/98:0.0127798	Cryptococcus_neoformans_Ftc555-1:0.00422792	Cryptococcus_neoformans_H99:0.0042249553)92.4/95:0.0311394498)97.7/94:0.0341669041	(Cryptococcus_deuterogattii_CBS10090:0.0000009970	Cryptococcus_deuterogattii_R265:0.0042907760)92.4/97:0.0130402320)73/69:0.00416848	(Cryptococcus_sp._MF13:0.0000009970	Cryptococcus_sp._MF34:0.0000009970)95/95:0.00853874	(Cryptococcus_gattii_E566:0.0000009970	Cryptococcus_gattii_WM276:0.0000009970)97.2/98:0.0214893237)71.8/57:0.0119406712	(Cryptococcus_tetragattii_CBS11718:0.0000009970	Cryptococcus_tetragattii_IND107:0.0000009970)84.4/95:0.0140745391)99.4/100:0.225311	Cryptococcus_sp._CMW60451:0.245965	(Cryptococcus_depauperatus_CBS7841:0.0052236500	Cryptococcus_depauperatus_CBS7855:0.0222958269)100/100:0.486306	((Cryptococcus_sp._DSM108351:2.991e-06	Cryptococcus_sp._DSM108352:3.988e-06	Cryptococcus_sp._DSM117830:4.985e-06	Cryptococcus_sp._NCYC1536:4.985e-06	Cryptococcus_sp._DSM111204:1.994e-06	Cryptococcus_sp._DSM111205:0.0000009970)97.3/100:0.0703585533	(Cryptococcus_sp._DSM109063:0.0543233157	Cryptococcus_sp._OR918:0.0478257392)84.2/94:0.0378426110)95.4/97:0.228047	Kwoniella_shandongensis_CBS12478:0.489099)98.7/100:0.1640706442	Cryptococcus_sp._OR849:0.0573506587)90.8/95:0.0337582895	Cryptococcus_floricola_DSM27421:0.0121691682)74.1/88:0.0056890901	Cryptococcus_wingfieldii_CBS7118:0.0178973130)92.2/98:0.0136982588);
(Cryptococcus_amylolentus_CBS6039:0.0000010000	Cryptococcus_amylolentus_CBS6273:0.0000010000	((((((((Cryptococcus_bacillisporus_CA1280:0.0061059324	Cryptococcus_bacillisporus_CA1873:0.0026520145)77.9/85:0.0052043502	(Cryptococcus_decagattii_7685027:0.0053451487	Cryptococcus_decagattii_CBS11687:0.0017179463)99.9/100:0.0204949086)97/98:0.0114642	(Cryptococcus_gattii_E566:0.0000010000	Cryptococcus_gattii_WM276:0.0000010000)99.9/100:0.0212644	(Cryptococcus_sp._MF13:0.0000010000	Cryptococcus_sp._MF34:0.0000010000)99/100:0.019575	(Cryptococcus_deuterogattii_CBS10090:0.0017369768	Cryptococcus_deuterogattii_R265:0.0017658881)100/100:0.0307219868)81.8/47:0.0034531308	(Cryptococcus_tetragattii_CBS11718:0.0000010000	Cryptococcus_tetragattii_IND107:0.0000010000)100/100:0.0288373070)86.6/66:0.0267030480	((Cryptococcus_deneoformans_NIH12:0.0059481600	Cryptococcus_deneoformans_NIH433:0.0045825404)100/100:0.0490882192	(((Cryptococcus_neoformans_125.91:0.0000010000	Cryptococcus_neoformans_H99:0.0000010000)96/99:0.00867789	Cryptococcus_neoformans_Ftc555-1:0.00346551	Cryptococcus_neoformans_Bt22:0.00173365	(Cryptococcus_neoformans_Bt1:0.0017286920	Cryptococcus_neoformans_Bt206:0.0000010000)75.5/94:0.0017279575)94.8/99:0.0085942175	(Cryptococcus_neoformans_PMHc1023.ENR:0.0017422671	Cryptococcus_neoformans_T4:0.0000010000)98.3/100:0.0123864832)100/100:0.0387535431)95.7/93:0.0512933504)100/100:0.453221	((Cryptococcus_depauperatus_CBS7841:0.0059932225	Cryptococcus_depauperatus_CBS7855:0.0115750551)100/100:0.5464644559	Cryptococcus_sp._CMW60451:0.4262633266)99.8/100:0.250492	((((Cryptococcus_sp._DSM108351:2e-06	Cryptococcus_sp._DSM111205:3e-06	Cryptococcus_sp._NCYC1536:3e-06	(Cryptococcus_sp._DSM108352:0.0000010000	Cryptococcus_sp._DSM111204:0.0000010000)70.2/95:0.0014282839)99.4/100:0.0284265499	Cryptococcus_sp._DSM117830:0.0111053221)99.9/100:0.2023892338	(Cryptococcus_sp._DSM109063:0.1336879181	Cryptococcus_sp._OR918:0.1569484757)99.6/100:0.1492890170)100/100:0.3202670290	Kwoniella_shandongensis_CBS12478:0.7044386560)99.7/100:0.1787772196)100/100:0.4102784418	Cryptococcus_sp._OR849:0.1218876093)99.8/100:0.1101455391	(Cryptococcus_floricola_DSM27421:0.0179535828	Cryptococcus_wingfieldii_CBS7118:0.0145126292)71.4/88:0.0104672520)96.3/100:0.0151755181);
(Cryptococcus_amylolentus_CBS6039:0.0007697067	Cryptococcus_amylolentus_CBS6273:0.0055370601	(((((((((Cryptococcus_bacillisporus_CA1280:0.0031274584	Cryptococcus_bacillisporus_CA1873:0.0023424741)95/99:0.0031269454	(Cryptococcus_decagattii_7685027:0.0000010000	Cryptococcus_decagattii_CBS11687:0.0000010000)99.9/100:0.0102520454)95/100:0.0031417579	(Cryptococcus_gattii_E566:0.0000010000	Cryptococcus_gattii_WM276:0.0000010000)100/100:0.0133832674)74.3/61:0.0007722727	((Cryptococcus_sp._MF13:0.0015570186	Cryptococcus_sp._MF34:0.0031181267)94.8/99:0.0031143614	(Cryptococcus_tetragattii_CBS11718:0.0000010000	Cryptococcus_tetragattii_IND107:0.0000010000)100/100:0.0101988818)92.4/97:0.0023434975)83.1/62:0.0014965374	(Cryptococcus_deuterogattii_CBS10090:0.0000010000	Cryptococcus_deuterogattii_R265:0.0098249247)99.8/100:0.0102571000)99.7/100:0.0222608501	((Cryptococcus_deneoformans_NIH12:0.0015748596	Cryptococcus_deneoformans_NIH433:0.0007656862)100/100:0.0266601776	(((Cryptococcus_neoformans_125.91:0.0000010000	Cryptococcus_neoformans_H99:0.0000010000)95.4/98:0.00232917	Cryptococcus_neoformans_Ftc555-1:0.00310308	((Cryptococcus_neoformans_Bt1:0.0000010000	Cryptococcus_neoformans_Bt206:0.0000010000)78.5/92:0.0007750206	Cryptococcus_neoformans_Bt22:0.0007744635)78.4/92:0.0007745442)90.1/94:0.0020084199	(Cryptococcus_neoformans_PMHc1023.ENR:0.0046686042	Cryptococcus_neoformans_T4:0.0015463411)76.6/86:0.0011107152)100/100:0.0343788205)95.7/97:0.0141425863)100/100:0.1379409450	((Cryptococcus_depauperatus_CBS7841:0.0052658387	Cryptococcus_depauperatus_CBS7855:0.0135216437)100/100:0.2906659756	Cryptococcus_sp._CMW60451:0.1268050782)99.9/100:0.097088	(((Cryptococcus_sp._DSM108351:3e-06	Cryptococcus_sp._NCYC1536:3e-06	Cryptococcus_sp._DSM117830:2e-06	(Cryptococcus_sp._DSM108352:2e-06	Cryptococcus_sp._DSM111204:2e-06	Cryptococcus_sp._DSM111205:0.0000010000)73.7/89:0.0007767713)100/100:0.0824409895	(Cryptococcus_sp._DSM109063:0.0505755360	Cryptococcus_sp._OR918:0.0416795783)100/100:0.0673188116)100/100:0.2406092781	Kwoniella_shandongensis_CBS12478:0.2415379243)99.9/100:0.112537)100/100:0.4134561930	Cryptococcus_sp._OR849:0.0527681513)99.3/100:0.0476496	Cryptococcus_floricola_DSM27421:0.0128588	Cryptococcus_wingfieldii_CBS7118:0.0119907317)99.7/100:0.0101421366);
(Cryptococcus_amylolentus_CBS6039:0.0000010000	Cryptococcus_amylolentus_CBS6273:0.0000010000	(((((((((Cryptococcus_bacillisporus_CA1280:0.0023495096	Cryptococcus_bacillisporus_CA1873:0.0000010000)86.7/97:0.0026803176	(Cryptococcus_decagattii_7685027:0.0011754251	Cryptococcus_decagattii_CBS11687:0.0023527804)99.1/100:0.0115970570)97.1/98:0.0081480336	(((Cryptococcus_gattii_E566:0.0000010000	Cryptococcus_gattii_WM276:0.0000010000)93.1/99:0.0038033959	(Cryptococcus_tetragattii_CBS11718:0.0000010000	Cryptococcus_tetragattii_IND107:0.0036354999)83.6/94:0.0020842554)74/90:0.0011632661	(Cryptococcus_sp._MF13:0.0011733363	Cryptococcus_sp._MF34:0.0011684510)97.3/100:0.0058934902)94.5/99:0.0060990225)87.9/96:0.0051936939	(Cryptococcus_deuterogattii_CBS10090:0.0000010000	Cryptococcus_deuterogattii_R265:0.0000010000)93/99:0.0069699877)100/100:0.0646399856	((Cryptococcus_deneoformans_NIH12:0.0000010000	Cryptococcus_deneoformans_NIH433:0.0011764630)100/100:0.0377923321	(((Cryptococcus_neoformans_125.91:0.0000010000	Cryptococcus_neoformans_H99:0.0011697381)84.7/96:0.0011653546	(Cryptococcus_neoformans_Bt1:0.0000010000	Cryptococcus_neoformans_Bt206:0.0000010000)85.5/96:0.00117015	(Cryptococcus_neoformans_Bt22:0.0000010000	Cryptococcus_neoformans_Ftc555-1:0.0000010000)91.2/97:0.002332)76/87:0.0012128573	(Cryptococcus_neoformans_PMHc1023.ENR:0.0000010000	Cryptococcus_neoformans_T4:0.0000010000)83.9/95:0.0022893958)100/100:0.0316496666)87.8/89:0.0209325491)100/100:0.164584	(Cryptococcus_depauperatus_CBS7841:0.0000022608	Cryptococcus_depauperatus_CBS7855:0.0105167243)100/100:0.228416	Kwoniella_shandongensis_CBS12478:0.3527974359)87/57:0.0358288017	Cryptococcus_sp._CMW60451:0.225511	(((Cryptococcus_sp._DSM108351:0.0000010000	Cryptococcus_sp._NCYC1536:0.0000010000)81/97:0.0011480203	Cryptococcus_sp._DSM108352:2e-06	Cryptococcus_sp._DSM111204:4e-06	Cryptococcus_sp._DSM111205:4e-06	Cryptococcus_sp._DSM117830:3e-06)100/100:0.1188242533	(Cryptococcus_sp._DSM109063:0.0215276956	Cryptococcus_sp._OR918:0.0256526023)98.2/100:0.0347190048)100/100:0.1643)100/100:0.1840592687	Cryptococcus_sp._OR849:0.0541609097)71.7/69:0.0264636433	(Cryptococcus_floricola_DSM27421:0.0168900910	Cryptococcus_wingfieldii_CBS7118:0.0214965378)83.3/65:0.0105000772)99.8/100:0.0203415180);
(Cryptococcus_amylolentus_CBS6039:0.0000010001	Cryptococcus_amylolentus_CBS6273:0.0000010001	((((((Cryptococcus_bacillisporus_CA1280:0.00136198	(Cryptococcus_decagattii_7685027:0.0026595986	Cryptococcus_decagattii_CBS11687:0.0000010001)92/98:0.00266324	Cryptococcus_bacillisporus_CA1873:0.0013311795)85.7/86:0.00133431	(Cryptococcus_sp._MF13:0.0000010001	Cryptococcus_sp._MF34:0.0000010001)90.8/94:0.00267855	(Cryptococcus_tetragattii_CBS11718:0.0000010001	Cryptococcus_tetragattii_IND107:0.0000010001)93.8/94:0.00266547	(Cryptococcus_deuterogattii_CBS10090:0.0000010001	Cryptococcus_deuterogattii_R265:0.0000010001)96.1/97:0.00403838	(Cryptococcus_gattii_E566:0.0000010001	Cryptococcus_gattii_WM276:0.0000010001)81/87:0.0013355404)95.6/96:0.0124373464	((Cryptococcus_deneoformans_NIH12:0.0000010001	Cryptococcus_deneoformans_NIH433:0.0000010001)90/94:0.0039634206	(Cryptococcus_neoformans_125.91:2.0001e-06	Cryptococcus_neoformans_Bt206:4.0001e-06	Cryptococcus_neoformans_Ftc555-1:4.0001e-06	Cryptococcus_neoformans_Bt22:4.0001e-06	Cryptococcus_neoformans_H99:0.00133392	(Cryptococcus_neoformans_PMHc1023.ENR:0.0013235687	Cryptococcus_neoformans_T4:0.0000010001)85.4/80:0.00133132	Cryptococcus_neoformans_Bt1:0.0000010001)95.9/88:0.0068021958)86/85:0.0068164002)100/100:0.0809966089	(((Cryptococcus_depauperatus_CBS7841:0.0000017754	Cryptococcus_depauperatus_CBS7855:0.0026302918)99.9/100:0.0808322584	Cryptococcus_sp._CMW60451:0.1714267072)96/96:0.0433026479	((((Cryptococcus_sp._DSM108351:0.0000010001	Cryptococcus_sp._NCYC1536:0.0000010001)97.7/100:0.0091951582	(Cryptococcus_sp._DSM108352:2.0001e-06	Cryptococcus_sp._DSM111204:3.0001e-06	Cryptococcus_sp._DSM111205:3.0001e-06	Cryptococcus_sp._DSM117830:0.0066834081)88/96:0.0042976840)99.7/100:0.0346126364	Cryptococcus_sp._DSM109063:0.0179289	Cryptococcus_sp._OR918:0.0169266)100/100:0.1294122796	Kwoniella_shandongensis_CBS12478:0.1442912048)99.7/100:0.0561266679)83.4/85:0.0285313376)100/100:0.1594441906	Cryptococcus_sp._OR849:0.0270757313)99.5/99:0.0317675	Cryptococcus_wingfieldii_CBS7118:0.00441935	Cryptococcus_floricola_DSM27421:0.0050234508)89/97:0.0028599941);
(Cryptococcus_amylolentus_CBS6039:0.0000010000	Cryptococcus_amylolentus_CBS6273:0.0100978972	((((((((Cryptococcus_bacillisporus_CA1280:0.0029043966	Cryptococcus_bacillisporus_CA1873:0.0029095169)79.9/94:0.00290535	(Cryptococcus_gattii_E566:0.0089539378	Cryptococcus_gattii_WM276:0.0000010000)95/97:0.00879433	(Cryptococcus_decagattii_7685027:0.0000010000	Cryptococcus_decagattii_CBS11687:0.0195457154)96.2/64:0.0116377535)78.5/42:0.0028844589	((Cryptococcus_sp._MF13:0.0149798418	Cryptococcus_sp._MF34:0.0029366419)72.6/93:0.0028745282	(Cryptococcus_tetragattii_CBS11718:0.0129386789	Cryptococcus_tetragattii_IND107:0.0000010000)96.5/100:0.0147498728)93.5/98:0.0090834124)81.5/41:0.0029191206	Cryptococcus_deuterogattii_CBS10090:0.0194459	Cryptococcus_deuterogattii_R265:0.0029164)98.8/100:0.0431913203	(Cryptococcus_deneoformans_NIH12:0.00262587	Cryptococcus_deneoformans_NIH433:0.00262587	((Cryptococcus_neoformans_125.91:0.0058686706	Cryptococcus_neoformans_H99:0.0000010000)85.4/95:0.00614742	Cryptococcus_neoformans_Bt22:0.0032267	Cryptococcus_neoformans_Ftc555-1:0.0032267	(Cryptococcus_neoformans_Bt1:0.0000010000	Cryptococcus_neoformans_Bt206:0.0000010000)89.3/87:0.0090852	(Cryptococcus_neoformans_PMHc1023.ENR:0.0000010000	Cryptococcus_neoformans_T4:0.0029184879)72.5/93:0.0026453140)97.9/97:0.0280448335)91/93:0.0200105985)98.2/98:0.0788275702	((Cryptococcus_depauperatus_CBS7841:0.0000021625	Cryptococcus_depauperatus_CBS7855:0.0090634867)100/100:0.1550123671	(Cryptococcus_sp._CMW60451:0.1942722332	((Cryptococcus_sp._DSM108351:4e-06	Cryptococcus_sp._DSM108352:5e-06	Cryptococcus_sp._DSM111204:5e-06	Cryptococcus_sp._DSM111205:3e-06	Cryptococcus_sp._NCYC1536:2e-06	Cryptococcus_sp._DSM117830:0.0000010000)76/92:0.0102311359	(Cryptococcus_sp._DSM109063:0.0141373748	Cryptococcus_sp._OR918:0.0097897663)93.6/99:0.0280885784)99.3/100:0.0832012528)90.1/87:0.0620961320)70.3/75:0.0385268	Kwoniella_shandongensis_CBS12478:0.549735)100/100:0.2199692847	Cryptococcus_sp._OR849:0.0295187519)90.6/95:0.0308802242	(Cryptococcus_floricola_DSM27421:0.0030352024	Cryptococcus_wingfieldii_CBS7118:0.0030358606)75/90:0.0030923839)78.4/94:0.0029425866);
(Cryptococcus_amylolentus_CBS6039:0.0000010000	Cryptococcus_amylolentus_CBS6273:0.0000010000	(((((((Cryptococcus_bacillisporus_CA1280:0.0009908486	Cryptococcus_bacillisporus_CA1873:0.0042831442)99.6/100:0.0097237368	(Cryptococcus_decagattii_7685027:0.0009799633	Cryptococcus_decagattii_CBS11687:0.0019779070)100/100:0.0140243325)90.5/87:0.00299682	((Cryptococcus_sp._MF13:0.0009847417	Cryptococcus_sp._MF34:0.0009697636)99.8/100:0.0128635834	(Cryptococcus_tetragattii_CBS11718:0.0009775165	Cryptococcus_tetragattii_IND107:0.0000010000)99.4/100:0.0089024472)87.9/89:0.00199984	(Cryptococcus_deuterogattii_CBS10090:0.0019882780	Cryptococcus_deuterogattii_R265:0.0009695835)100/100:0.00902626	(Cryptococcus_gattii_E566:0.0000010000	Cryptococcus_gattii_WM276:0.0000010000)98.9/100:0.0088159810)98.9/100:0.0256729217	((Cryptococcus_deneoformans_NIH12:0.0009728346	Cryptococcus_deneoformans_NIH433:0.0000010000)99.9/100:0.0242966466	((((Cryptococcus_neoformans_125.91:0.0000010000	Cryptococcus_neoformans_H99:0.0009750314)86.4/95:0.0009739863	Cryptococcus_neoformans_Bt22:2e-06	Cryptococcus_neoformans_Ftc555-1:2e-06)76.3/86:0.0009721769	(Cryptococcus_neoformans_Bt1:0.0000010000	Cryptococcus_neoformans_Bt206:0.0000010000)95.9/100:0.0039050733)79.3/81:0.0014986891	(Cryptococcus_neoformans_PMHc1023.ENR:0.0009698496	Cryptococcus_neoformans_T4:0.0029246940)86.8/93:0.0023964859)100/100:0.0256556738)94.7/97:0.0140680219)100/100:0.199398	((Cryptococcus_depauperatus_CBS7841:0.0050202469	Cryptococcus_depauperatus_CBS7855:0.0040687937)100/100:0.2323516034	Cryptococcus_sp._CMW60451:0.1158860655)93.5/91:0.055704	(((Cryptococcus_sp._DSM108351:3e-06	Cryptococcus_sp._DSM111204:4e-06	Cryptococcus_sp._NCYC1536:4e-06	Cryptococcus_sp._DSM117830:2e-06	Cryptococcus_sp._DSM108352:2e-06	Cryptococcus_sp._DSM111205:2e-06)100/100:0.0438050385	(Cryptococcus_sp._DSM109063:0.0221488098	Cryptococcus_sp._OR918:0.0075242246)97.5/99:0.0171705132)100/100:0.1110415624	Kwoniella_shandongensis_CBS12478:0.1135245788)100/100:0.1348496717)100/100:0.1330949692	Cryptococcus_sp._OR849:0.0565569941)99/97:0.027939	Cryptococcus_wingfieldii_CBS7118:0.0140917	Cryptococcus_floricola_DSM27421:0.0162484640)100/100:0.0179118248);
(Cryptococcus_amylolentus_CBS6039:0.0000010000	Cryptococcus_amylolentus_CBS6273:0.0000010000	(((((((Cryptococcus_bacillisporus_CA1280:2e-06	Cryptococcus_bacillisporus_CA1873:2e-06	(Cryptococcus_decagattii_7685027:0.0000010000	Cryptococcus_decagattii_CBS11687:0.0000010000)91.1/94:0.0113415876)90/90:0.0113538	Cryptococcus_sp._MF13:0.0235061	(Cryptococcus_tetragattii_CBS11718:0.0000010000	Cryptococcus_tetragattii_IND107:0.0000010000)74.2/86:0.00559401	Cryptococcus_deuterogattii_CBS10090:2e-06	Cryptococcus_deuterogattii_R265:4e-06	Cryptococcus_sp._MF34:4e-06	Cryptococcus_gattii_E566:3e-06	Cryptococcus_gattii_WM276:2e-06)85.2/87:0.0113630047	(Cryptococcus_deneoformans_NIH12:0.0000010000	Cryptococcus_deneoformans_NIH433:0.0000010000)96.4/99:0.0224493	Cryptococcus_neoformans_125.91:0.0111432	Cryptococcus_neoformans_PMHc1023.ENR:0.0111432	Cryptococcus_neoformans_Bt206:0.0111432	Cryptococcus_neoformans_Bt22:0.0111452	Cryptococcus_neoformans_Ftc555-1:0.0111452	Cryptococcus_neoformans_T4:0.0111442	Cryptococcus_neoformans_Bt1:0.0111412	Cryptococcus_neoformans_H99:0.0166375)98.4/96:0.1044842261	(((Cryptococcus_sp._DSM108351:4e-06	Cryptococcus_sp._NCYC1536:4e-06	Cryptococcus_sp._DSM111204:4e-06	Cryptococcus_sp._DSM117830:4e-06	Cryptococcus_sp._DSM108352:2e-06	Cryptococcus_sp._DSM111205:0.0000010000)92.7/96:0.0362654745	(Cryptococcus_sp._DSM109063:0.0265685811	Cryptococcus_sp._OR918:0.0174185365)90.8/92:0.0336287946)97.8/98:0.1341740668	Kwoniella_shandongensis_CBS12478:0.2695685155)95.7/95:0.1197260992)82.8/72:0.0339760103	((Cryptococcus_depauperatus_CBS7841:0.0000010000	Cryptococcus_depauperatus_CBS7855:0.0000010000)99.6/100:0.1670638574	Cryptococcus_sp._CMW60451:0.2384478871)84.6/86:0.0450244970)100/100:0.1835158045	Cryptococcus_sp._OR849:0.0344919973)93.3/95:0.0517642	Cryptococcus_floricola_DSM27421:0.00576294	Cryptococcus_wingfieldii_CBS7118:0.0113932271)97.6/99:0.0228662184);
(Cryptococcus_amylolentus_CBS6039:0.0000010015	Cryptococcus_amylolentus_CBS6273:0.0000010015	((((((((Cryptococcus_bacillisporus_CA1280:0.0015105649	Cryptococcus_bacillisporus_CA1873:0.0030346770)95.3/99:0.0040804448	(Cryptococcus_decagattii_7685027:0.0000010015	Cryptococcus_decagattii_CBS11687:0.0000010015)99.9/100:0.0121734820)97.6/100:0.0061970893	(Cryptococcus_tetragattii_CBS11718:0.0030805886	Cryptococcus_tetragattii_IND107:0.0007484986)99.3/100:0.0081162326)95.2/98:0.0049295	((Cryptococcus_gattii_E566:0.0040447060	Cryptococcus_gattii_WM276:0.0000010015)99.9/100:0.0113170319	(Cryptococcus_sp._MF13:0.0007565226	Cryptococcus_sp._MF34:0.0000010015)100/100:0.0147353345)91/93:0.00381112	(Cryptococcus_deuterogattii_CBS10090:0.0007350560	Cryptococcus_deuterogattii_R265:0.0023254299)100/100:0.0184832982)100/100:0.0323261722	((Cryptococcus_deneoformans_NIH12:0.0015328652	Cryptococcus_deneoformans_NIH433:0.0015346109)98.9/100:0.0094864553	((((Cryptococcus_neoformans_125.91:0.0046031961	Cryptococcus_neoformans_H99:0.0007530823)90.2/95:0.0015111464	Cryptococcus_neoformans_Bt22:2.003e-06	Cryptococcus_neoformans_Ftc555-1:0.00153742)89/95:0.0015058585	(Cryptococcus_neoformans_Bt1:0.0000010015	Cryptococcus_neoformans_Bt206:0.0000010015)98.2/100:0.0038480126)74.1/85:0.0007550408	(Cryptococcus_neoformans_PMHc1023.ENR:0.0007691857	Cryptococcus_neoformans_T4:0.0023087252)77.7/87:0.0007634821)100/100:0.0150023820)91.3/93:0.0109080032)100/100:0.1796460950	(((Cryptococcus_depauperatus_CBS7841:0.0014352947	Cryptococcus_depauperatus_CBS7855:0.0032102101)100/100:0.3824500471	Cryptococcus_sp._CMW60451:0.3400662779)96.2/96:0.0644437736	((((Cryptococcus_sp._DSM108351:2.003e-06	Cryptococcus_sp._NCYC1536:2.003e-06	Cryptococcus_sp._DSM111205:0.0015329693)85/87:0.000767125	Cryptococcus_sp._DSM108352:3.0045e-06	Cryptococcus_sp._DSM111204:3.0045e-06	Cryptococcus_sp._DSM117830:0.0000010015)99.2/100:0.0385290068	(Cryptococcus_sp._DSM109063:0.0279151821	Cryptococcus_sp._OR918:0.0363495788)99.9/100:0.0600235853)100/100:0.3366420936	Kwoniella_shandongensis_CBS12478:0.2874889185)99.9/100:0.1254777067)86/84:0.0512981345)100/100:0.4899515373	Cryptococcus_sp._OR849:0.0783451849)99.8/100:0.0546060698	(Cryptococcus_floricola_DSM27421:0.0039436972	Cryptococcus_wingfieldii_CBS7118:0.0080799234)96.4/100:0.0066142575)99.8/100:0.0144532475);
(Cryptococcus_amylolentus_CBS6039:0.0000010000	Cryptococcus_amylolentus_CBS6273:0.0000010000	((((((((Cryptococcus_bacillisporus_CA1280:0.0104556	Cryptococcus_bacillisporus_CA1873:0.00522856	(Cryptococcus_decagattii_7685027:0.0000010000	Cryptococcus_decagattii_CBS11687:0.0000010000)95.5/96:0.0104838	(Cryptococcus_tetragattii_CBS11718:0.0000010000	Cryptococcus_tetragattii_IND107:0.0000010000)91.9/96:0.0104620212)87.6/93:0.0104367466	((Cryptococcus_gattii_E566:0.0000010000	Cryptococcus_gattii_WM276:0.0000010000)77.8/92:0.0051872193	(Cryptococcus_sp._MF13:0.0000010000	Cryptococcus_sp._MF34:0.0000010000)89.4/98:0.0105104063)77.1/90:0.0053642765)86.1/91:0.0105842609	(Cryptococcus_deuterogattii_CBS10090:0.0000010000	Cryptococcus_deuterogattii_R265:0.0000010000)88.2/97:0.0106371025)83.5/85:0.0109770952	(Cryptococcus_deneoformans_NIH12:0.0000010000	Cryptococcus_deneoformans_NIH433:0.0000010000)98/99:0.0435571	(Cryptococcus_neoformans_125.91:0.00521485	Cryptococcus_neoformans_PMHc1023.ENR:0.0052228	(Cryptococcus_neoformans_Bt1:0.0000010000	Cryptococcus_neoformans_Bt206:0.0000010000)74.9/95:0.0052267	Cryptococcus_neoformans_Bt22:0.00524256	Cryptococcus_neoformans_T4:4e-06	Cryptococcus_neoformans_Ftc555-1:3e-06	Cryptococcus_neoformans_H99:0.0052939937)99.4/100:0.0557828)98.7/97:0.0817144620	((Cryptococcus_sp._DSM108351:5e-06	Cryptococcus_sp._DSM117830:5e-06	Cryptococcus_sp._NCYC1536:4e-06	Cryptococcus_sp._DSM108352:3e-06	Cryptococcus_sp._DSM111204:2e-06	Cryptococcus_sp._DSM111205:0.0000010000)100/100:0.0693939	Cryptococcus_sp._OR918:0.0137429	Cryptococcus_sp._DSM109063:0.0309229617)100/100:0.2163103468)85.1/56:0.0287834064	(Cryptococcus_depauperatus_CBS7841:0.0166712553	Cryptococcus_depauperatus_CBS7855:0.0000010000)99.9/100:0.176579	Cryptococcus_sp._CMW60451:0.126936	Kwoniella_shandongensis_CBS12478:0.377654)99.5/100:0.1102460288	Cryptococcus_sp._OR849:0.0288433417)84.4/93:0.0242636786	(Cryptococcus_floricola_DSM27421:0.0109454510	Cryptococcus_wingfieldii_CBS7118:0.0166403714)73.9/92:0.0053812916)87.1/96:0.0111929552);
(Cryptococcus_amylolentus_CBS6039:0.0000010000	Cryptococcus_amylolentus_CBS6273:0.0000010000	(((((((((Cryptococcus_bacillisporus_CA1280:0.0043859447	Cryptococcus_bacillisporus_CA1873:0.0043387807)93.8/99:0.0058573956	(Cryptococcus_decagattii_7685027:0.0014143330	Cryptococcus_decagattii_CBS11687:0.0029176971)100/100:0.0223036279)85.2/93:0.0028945739	(Cryptococcus_sp._MF13:0.0029442633	Cryptococcus_sp._MF34:0.0071975307)99.6/100:0.0161510142)89.2/94:0.0056908754	(Cryptococcus_deuterogattii_CBS10090:0.0000010000	Cryptococcus_deuterogattii_R265:0.0028574912)98.7/100:0.0186705	((Cryptococcus_gattii_E566:0.0000010000	Cryptococcus_gattii_WM276:0.0000010000)99.3/100:0.0157585542	(Cryptococcus_tetragattii_CBS11718:0.0014120618	Cryptococcus_tetragattii_IND107:0.0014468106)99.6/100:0.0165391157)99.3/99:0.0247986)100/100:0.0584163	((Cryptococcus_neoformans_125.91:0.0000010000	Cryptococcus_neoformans_H99:0.0014283903)97.5/100:0.0071826820	((Cryptococcus_neoformans_Bt1:0.0000010000	Cryptococcus_neoformans_Bt206:0.0014282427)90.8/99:0.00286387	Cryptococcus_neoformans_Ftc555-1:0.00286225	Cryptococcus_neoformans_Bt22:0.0028545897)91.6/97:0.00285676	(Cryptococcus_neoformans_PMHc1023.ENR:0.0014146164	Cryptococcus_neoformans_T4:0.0028555736)94.2/99:0.00428445)99.7/100:0.0374358	(Cryptococcus_deneoformans_NIH12:0.0014289446	Cryptococcus_deneoformans_NIH433:0.0000010000)99.6/100:0.0307353099)100/100:0.209725	(((Cryptococcus_sp._DSM108351:4e-06	Cryptococcus_sp._DSM111205:4e-06	Cryptococcus_sp._DSM117830:4e-06	Cryptococcus_sp._NCYC1536:4e-06	Cryptococcus_sp._DSM108352:2e-06	Cryptococcus_sp._DSM111204:0.0000010000)100/100:0.0789163281	(Cryptococcus_sp._DSM109063:0.0235821101	Cryptococcus_sp._OR918:0.0296044792)72.9/81:0.0237158167)100/100:0.1532567054	Kwoniella_shandongensis_CBS12478:0.3012829157)100/99:0.160746	((Cryptococcus_depauperatus_CBS7841:0.0029104699	Cryptococcus_depauperatus_CBS7855:0.0104227442)100/100:0.3894980784	Cryptococcus_sp._CMW60451:0.2528403944)93.5/91:0.0584299807)100/100:0.2703400192	Cryptococcus_sp._OR849:0.0450601657)97.2/90:0.0293605588	Cryptococcus_floricola_DSM27421:0.0059352352)86.7/85:0.0043684171	Cryptococcus_wingfieldii_CBS7118:0.0058971146)99.2/100:0.0118070038);
(Cryptococcus_amylolentus_CBS6039:0.0000010000	Cryptococcus_amylolentus_CBS6273:0.0000010000	(((((((Cryptococcus_bacillisporus_CA1280:0.0127895	(Cryptococcus_decagattii_7685027:0.0031968720	Cryptococcus_decagattii_CBS11687:0.0130674285)98.7/100:0.0194165	Cryptococcus_bacillisporus_CA1873:0.0063837047)93.5/97:0.0163291	(Cryptococcus_gattii_E566:0.0098027893	Cryptococcus_gattii_WM276:0.0000010000)93.7/97:0.0157948	(Cryptococcus_deuterogattii_CBS10090:0.0097880030	Cryptococcus_deuterogattii_R265:0.0000010000)99.3/100:0.0313467191)80.2/82:0.0072751518	((Cryptococcus_sp._MF13:0.0098669465	Cryptococcus_sp._MF34:0.0063987654)87/94:0.0063856962	(Cryptococcus_tetragattii_CBS11718:0.0000010000	Cryptococcus_tetragattii_IND107:0.0000010000)88.7/95:0.0064316671)87.9/94:0.0093725818)80.6/86:0.0115736693	((Cryptococcus_deneoformans_NIH12:0.0000010000	Cryptococcus_deneoformans_NIH433:0.0128133056)99.7/100:0.0427625651	((Cryptococcus_neoformans_125.91:0.0000010000	Cryptococcus_neoformans_H99:0.0000010000)98.6/100:0.0159818	(Cryptococcus_neoformans_PMHc1023.ENR:0.0000010000	Cryptococcus_neoformans_T4:0.0031758761)83.4/95:0.00317456	((Cryptococcus_neoformans_Bt1:0.0031501311	Cryptococcus_neoformans_Bt206:0.0000010000)81.9/95:0.0031553526	Cryptococcus_neoformans_Bt22:2e-06	Cryptococcus_neoformans_Ftc555-1:2e-06)87.1/98:0.0063351655)93/94:0.0156278321)86.4/92:0.0181895842)100/100:0.187123	(((Cryptococcus_sp._DSM108351:4e-06	Cryptococcus_sp._NCYC1536:4e-06	Cryptococcus_sp._DSM111204:3e-06	(Cryptococcus_sp._DSM108352:0.0607114943	Cryptococcus_sp._DSM117830:0.0036941730)100/100:0.144911	Cryptococcus_sp._DSM111205:0.0249546712)100/100:0.0673016595	Cryptococcus_sp._DSM109063:0.0577266	Cryptococcus_sp._OR918:0.0179307)99.8/100:0.1033459559	Kwoniella_shandongensis_CBS12478:0.1640269625)97.9/95:0.148943	(Cryptococcus_depauperatus_CBS7841:0.0036948087	Cryptococcus_depauperatus_CBS7855:0.0101418703)100/100:0.288079	Cryptococcus_sp._CMW60451:0.2628934786)99.7/100:0.1073828591	Cryptococcus_sp._OR849:0.1138366047)98.3/100:0.0548813768	(Cryptococcus_floricola_DSM27421:0.0062735315	Cryptococcus_wingfieldii_CBS7118:0.0093456694)93.6/99:0.0241691698)95.5/100:0.0288704999);
(Cryptococcus_amylolentus_CBS6039:0.0000010000	Cryptococcus_amylolentus_CBS6273:0.0000010000	((((((((((Cryptococcus_bacillisporus_CA1280:0.0000010000	Cryptococcus_bacillisporus_CA1873:0.0000010000)79.7/94:0.0046525561	(Cryptococcus_decagattii_7685027:0.0026451441	Cryptococcus_decagattii_CBS11687:0.0000010000)98.4/100:0.0210602827)98.8/100:0.0264129532	(Cryptococcus_deuterogattii_CBS10090:0.0027261158	Cryptococcus_deuterogattii_R265:0.0026897094)99.8/100:0.0408447	((Cryptococcus_sp._MF13:0.0000010000	Cryptococcus_sp._MF34:0.0026892088)92.8/98:0.0098414375	(Cryptococcus_tetragattii_CBS11718:0.0000010000	Cryptococcus_tetragattii_IND107:0.0026862258)98.7/100:0.0201840593)88.7/88:0.0153276)70.9/64:0.0035884489	(Cryptococcus_gattii_E566:0.0000010000	Cryptococcus_gattii_WM276:0.0000010000)99.7/100:0.0305805570)98.1/99:0.0461749874	(Cryptococcus_deneoformans_NIH12:0.0000010000	Cryptococcus_deneoformans_NIH433:0.0000010000)99.9/100:0.0741154	((Cryptococcus_neoformans_125.91:0.0000010000	Cryptococcus_neoformans_H99:0.0000010000)91.7/94:0.00532647	(Cryptococcus_neoformans_PMHc1023.ENR:0.0000010000	Cryptococcus_neoformans_T4:0.0000010000)94.9/97:0.00800969	(Cryptococcus_neoformans_Bt1:0.0000010000	Cryptococcus_neoformans_Bt206:0.0000010000)94.2/96:0.00532141	Cryptococcus_neoformans_Bt22:0.00266865	Cryptococcus_neoformans_Ftc555-1:0.0026582844)99.9/100:0.0668141)99.3/100:0.1389137298	(((Cryptococcus_sp._DSM108351:2e-06	Cryptococcus_sp._DSM108352:3e-06	Cryptococcus_sp._DSM111204:5e-06	Cryptococcus_sp._NCYC1536:5e-06	Cryptococcus_sp._DSM111205:4e-06	Cryptococcus_sp._DSM117830:0.0033636392)99.4/100:0.1172146487	(Cryptococcus_sp._DSM109063:0.0559505294	Cryptococcus_sp._OR918:0.0446521991)94.9/98:0.0572715454)99.9/100:0.2655578531	Kwoniella_shandongensis_CBS12478:0.6397560395)98.5/98:0.1606837876)87.5/86:0.136706	(Cryptococcus_depauperatus_CBS7841:0.0194614179	Cryptococcus_depauperatus_CBS7855:0.0056268408)100/100:0.647358	Cryptococcus_sp._CMW60451:0.4104253278)100/100:0.3082614943	Cryptococcus_sp._OR849:0.1119358322)97.8/99:0.0848781442	Cryptococcus_floricola_DSM27421:0.0216100379)79.9/91:0.0060922289	Cryptococcus_wingfieldii_CBS7118:0.0029781269)99.6/100:0.0246707602);
(Cryptococcus_amylolentus_CBS6039:0.0007291919	Cryptococcus_amylolentus_CBS6273:0.0057760172	(((((((((Cryptococcus_bacillisporus_CA1280:0.0054397360	Cryptococcus_bacillisporus_CA1873:0.0078081014)100/100:0.0118378774	(Cryptococcus_decagattii_7685027:0.0008433588	Cryptococcus_decagattii_CBS11687:0.0008382556)100/100:0.0198429579)98.2/100:0.0038292512	(Cryptococcus_gattii_E566:0.0000010000	Cryptococcus_gattii_WM276:0.0000010000)100/100:0.0166699744)99.9/100:0.0056462299	((Cryptococcus_sp._MF13:0.0012505265	Cryptococcus_sp._MF34:0.0012482828)100/100:0.0108730142	(Cryptococcus_tetragattii_CBS11718:0.0003984576	Cryptococcus_tetragattii_IND107:0.0051032543)100/100:0.0176682685)99.6/100:0.0054871654)88.5/94:0.0029618612	(Cryptococcus_deuterogattii_CBS10090:0.0012464168	Cryptococcus_deuterogattii_R265:0.0016664574)100/100:0.0273069218)100/100:0.0537537329	((Cryptococcus_deneoformans_NIH12:0.0031984908	Cryptococcus_deneoformans_NIH433:0.0018457217)100/100:0.0570467563	(((Cryptococcus_neoformans_125.91:0.0016861026	Cryptococcus_neoformans_H99:0.0004204550)93.1/98:0.0012644721	(Cryptococcus_neoformans_Bt1:0.0000010000	Cryptococcus_neoformans_Bt206:0.0004207683)91.3/96:0.000842973	(Cryptococcus_neoformans_Bt22:0.0000010000	Cryptococcus_neoformans_Ftc555-1:0.0004214711)100/100:0.00422812)88.8/94:0.0014800523	(Cryptococcus_neoformans_PMHc1023.ENR:0.0004200112	Cryptococcus_neoformans_T4:0.0012642621)98.6/100:0.0035818394)100/100:0.0462073081)99.1/100:0.0223334956)100/100:0.2003895023	(((Cryptococcus_depauperatus_CBS7841:0.0038978252	Cryptococcus_depauperatus_CBS7855:0.0059160337)100/100:0.4417033871	Cryptococcus_sp._CMW60451:0.2885868710)100/100:0.1804994229	(((Cryptococcus_sp._DSM108351:0.0014295492	(((Cryptococcus_sp._DSM108352:0.0000010000	Cryptococcus_sp._DSM117830:0.0017814670)86.2/85:0.0008860180	Cryptococcus_sp._DSM111204:0.0000010000)82.3/91:0.0004359701	Cryptococcus_sp._DSM111205:0.000873152	Cryptococcus_sp._NCYC1536:2e-06)96.4/98:0.0025026885)100/100:0.1074098848	(Cryptococcus_sp._DSM109063:0.0340984505	Cryptococcus_sp._OR918:0.0278053757)99/99:0.0262905907)100/100:0.3136734911	Kwoniella_shandongensis_CBS12478:0.3336858791)100/100:0.2164400997)96.4/96:0.0513344428)100/100:0.3441083671	Cryptococcus_sp._OR849:0.0679150511)100/100:0.0640001956	(Cryptococcus_floricola_DSM27421:0.0105346635	Cryptococcus_wingfieldii_CBS7118:0.0116091339)97.2/99:0.0059195591)100/100:0.0230166335);
(Cryptococcus_amylolentus_CBS6039:0.0000010000	Cryptococcus_amylolentus_CBS6273:0.0000010000	(((((((((Cryptococcus_bacillisporus_CA1280:0.0000010000	Cryptococcus_bacillisporus_CA1873:0.0025037992)93.1/99:0.0074612143	(Cryptococcus_gattii_E566:0.0000010000	Cryptococcus_gattii_WM276:0.0000010000)97.6/99:0.0100019	(Cryptococcus_sp._MF13:2e-06	Cryptococcus_sp._MF34:0.0024703	(Cryptococcus_tetragattii_CBS11718:0.0000010000	Cryptococcus_tetragattii_IND107:0.0000010000)99.4/100:0.0149918164)93.7/99:0.00495833)76.1/85:0.0024364606	(Cryptococcus_decagattii_7685027:0.0024954672	Cryptococcus_decagattii_CBS11687:0.0000010000)99.9/100:0.0229537683)83.7/89:0.0047976675	(Cryptococcus_deuterogattii_CBS10090:0.0000010000	Cryptococcus_deuterogattii_R265:0.0000010000)98.1/100:0.0154999040)100/100:0.0519393903	(((Cryptococcus_neoformans_125.91:0.0000010000	Cryptococcus_neoformans_H99:0.0000010000)95.3/93:0.0075770790	(Cryptococcus_neoformans_Bt1:0.0151673567	Cryptococcus_neoformans_Bt206:0.0000010000)91.9/59:0.00502413	(Cryptococcus_neoformans_Bt22:0.0000010000	Cryptococcus_neoformans_Ftc555-1:0.0025083177)83.9/89:0.00251014)87.7/73:0.0050206664	Cryptococcus_neoformans_PMHc1023.ENR:2e-06	Cryptococcus_neoformans_T4:2e-06)97.8/99:0.0235455867)98.1/75:0.0249389	Cryptococcus_deneoformans_NIH433:0.00251693	Cryptococcus_deneoformans_NIH12:0.0000021540)100/100:0.187726	(((Cryptococcus_sp._DSM108351:0.00832689	Cryptococcus_sp._DSM108352:0.00832789	Cryptococcus_sp._DSM117830:0.00832789	Cryptococcus_sp._DSM111205:0.00832589	Cryptococcus_sp._NCYC1536:0.00832303	Cryptococcus_sp._DSM111204:0.0139668398)100/100:0.2004690586	(Cryptococcus_sp._DSM109063:0.0628229741	Cryptococcus_sp._OR918:0.0389353018)98.9/100:0.1024318517)98.7/100:0.1394455065	Kwoniella_shandongensis_CBS12478:0.3998996804)99.3/100:0.197124	((Cryptococcus_depauperatus_CBS7841:0.0121941275	Cryptococcus_depauperatus_CBS7855:0.0123355873)100/100:0.3967975431	Cryptococcus_sp._CMW60451:0.1460760135)96/93:0.0894338276)100/100:0.1460745838	Cryptococcus_sp._OR849:0.0646695415)99.6/100:0.0727354439	Cryptococcus_floricola_DSM27421:0.0163004	Cryptococcus_wingfieldii_CBS7118:0.0113104)89.4/96:0.0084348324);
(Cryptococcus_amylolentus_CBS6039:0.0000010000	Cryptococcus_amylolentus_CBS6273:0.0011942557	((((((((Cryptococcus_bacillisporus_CA1280:0.0012028489	Cryptococcus_bacillisporus_CA1873:0.0000010000)87.6/96:0.0024172406	(Cryptococcus_decagattii_7685027:0.0000010000	Cryptococcus_decagattii_CBS11687:0.0000010000)99.9/100:0.0121187598)76.2/87:0.00119879	(Cryptococcus_gattii_E566:0.0000010000	Cryptococcus_gattii_WM276:0.0000010000)99.7/100:0.00955802	((Cryptococcus_sp._MF13:0.0011752424	Cryptococcus_sp._MF34:0.0000010000)89.4/88:0.0023618046	(Cryptococcus_tetragattii_CBS11718:0.0000010000	Cryptococcus_tetragattii_IND107:0.0000010000)97.3/100:0.0059336708)93.3/83:0.00353855	(Cryptococcus_deuterogattii_CBS10090:0.0000010000	Cryptococcus_deuterogattii_R265:0.0000010000)100/100:0.0143163035)93.9/84:0.0123135488	((Cryptococcus_deneoformans_NIH12:0.0011900559	Cryptococcus_deneoformans_NIH433:0.0011845667)98.8/100:0.0108255637	(Cryptococcus_neoformans_125.91:0.00118481	((Cryptococcus_neoformans_Bt1:0.0011849113	Cryptococcus_neoformans_Bt206:0.0000010000)84.7/92:0.0011835405	Cryptococcus_neoformans_Bt22:2e-06	Cryptococcus_neoformans_Ftc555-1:3e-06	(Cryptococcus_neoformans_PMHc1023.ENR:0.0000010000	Cryptococcus_neoformans_T4:0.0011932916)90/96:0.00119705)86.1/79:0.00236744	Cryptococcus_neoformans_H99:0.0000010000)98.9/100:0.0107273276)85.6/93:0.0069793285)100/100:0.1674787482	((Cryptococcus_depauperatus_CBS7841:0.0122981249	Cryptococcus_depauperatus_CBS7855:0.0068954406)100/100:0.2126309857	Cryptococcus_sp._CMW60451:0.1926902090)99.6/100:0.0903833343)70.2/79:0.0356154186	(((Cryptococcus_sp._DSM108351:0.000895399	Cryptococcus_sp._DSM111205:0.000895399	Cryptococcus_sp._NCYC1536:0.00178751	Cryptococcus_sp._DSM108352:3e-06	Cryptococcus_sp._DSM111204:3e-06	Cryptococcus_sp._DSM117830:2e-06)100/100:0.1169158086	(Cryptococcus_sp._DSM109063:0.0280592311	Cryptococcus_sp._OR918:0.0096677466)91/90:0.0358618422)100/100:0.2735276069	Kwoniella_shandongensis_CBS12478:0.2944814157)100/100:0.1796590499)100/100:0.2666939142	Cryptococcus_sp._OR849:0.0179092776)97.4/97:0.0307257300	(Cryptococcus_floricola_DSM27421:0.0048078981	Cryptococcus_wingfieldii_CBS7118:0.0109150435)83/93:0.0024571104)98.9/100:0.0107981533);
(Cryptococcus_amylolentus_CBS6039:0.0000010000	Cryptococcus_amylolentus_CBS6273:0.0000010000	(((((((Cryptococcus_bacillisporus_CA1280:0.0000010000	Cryptococcus_bacillisporus_CA1873:0.0042756032)90.9/95:0.0042983391	(Cryptococcus_decagattii_7685027:0.0021505622	Cryptococcus_decagattii_CBS11687:0.0021479733)90.2/96:0.0043105	(Cryptococcus_tetragattii_CBS11718:0.0000010000	Cryptococcus_tetragattii_IND107:0.0000010000)94.6/97:0.00643273	(Cryptococcus_sp._MF13:0.0000010000	Cryptococcus_sp._MF34:0.0000010000)96.2/97:0.00644139)77.6/70:0.0021052096	(Cryptococcus_deuterogattii_CBS10090:0.0000010000	Cryptococcus_deuterogattii_R265:0.0000010000)96.7/99:0.0086529410)75.2/78:0.0021808239	Cryptococcus_gattii_E566:2e-06	Cryptococcus_gattii_WM276:0.00213916)99.3/100:0.0371808021	((Cryptococcus_deneoformans_NIH12:0.0000010000	Cryptococcus_deneoformans_NIH433:0.0000010000)94.7/99:0.0160375481	(Cryptococcus_neoformans_125.91:6e-06	Cryptococcus_neoformans_Ftc555-1:0.00213175	(Cryptococcus_neoformans_PMHc1023.ENR:0.0021275720	Cryptococcus_neoformans_T4:0.0000010000)84.3/88:0.00213087	Cryptococcus_neoformans_Bt206:4e-06	Cryptococcus_neoformans_Bt1:3e-06	Cryptococcus_neoformans_Bt22:2e-06	Cryptococcus_neoformans_H99:0.0021268179)90.2/93:0.0099777650)97.5/97:0.0254565041)99.8/100:0.0894397	((Cryptococcus_depauperatus_CBS7841:0.0065008188	Cryptococcus_depauperatus_CBS7855:0.0000010000)100/100:0.1232008754	Cryptococcus_sp._CMW60451:0.1159168497)87.9/87:0.0470882	(((Cryptococcus_sp._DSM108351:2e-06	Cryptococcus_sp._DSM108352:4e-06	Cryptococcus_sp._DSM111204:4e-06	Cryptococcus_sp._DSM117830:4e-06	Cryptococcus_sp._NCYC1536:4e-06	Cryptococcus_sp._DSM111205:0.0027062613)98.2/100:0.0301639803	(Cryptococcus_sp._DSM109063:0.0086353821	Cryptococcus_sp._OR918:0.0000020603)96.6/100:0.0277146135)99.6/100:0.0642388734	Kwoniella_shandongensis_CBS12478:0.1999285357)90.7/76:0.0301568699)100/100:0.175401	Cryptococcus_sp._OR849:0.0254695	Cryptococcus_floricola_DSM27421:0.00843414	Cryptococcus_wingfieldii_CBS7118:2e-06)78.6/89:0.0020978776);
(Cryptococcus_amylolentus_CBS6039:0.0000010000	Cryptococcus_amylolentus_CBS6273:0.0000010000	((((((((Cryptococcus_bacillisporus_CA1280:0.0029196529	Cryptococcus_bacillisporus_CA1873:0.0058528264)88.4/97:0.0083226139	(Cryptococcus_decagattii_7685027:0.0029394769	Cryptococcus_decagattii_CBS11687:0.0000010000)99.4/99:0.0241289178)74/82:0.0033012382	(Cryptococcus_gattii_E566:0.0000010000	Cryptococcus_gattii_WM276:0.0000010000)99.5/100:0.0272263410)73.2/64:0.0029022151	((Cryptococcus_sp._MF13:0.0029314546	Cryptococcus_sp._MF34:0.0000010000)92.4/97:0.0088225074	(Cryptococcus_tetragattii_CBS11718:0.0000010000	Cryptococcus_tetragattii_IND107:0.0000010000)96.8/100:0.0117601120)72/73:0.0032376797)94/96:0.0167612978	(Cryptococcus_deuterogattii_CBS10090:0.0000010000	Cryptococcus_deuterogattii_R265:0.0000010000)98/100:0.0230781895)92.3/98:0.0260610521	((Cryptococcus_deneoformans_NIH12:0.0028737617	Cryptococcus_deneoformans_NIH433:0.0000010000)99/100:0.0310608370	(((Cryptococcus_neoformans_125.91:0.0028627568	Cryptococcus_neoformans_Bt1:0.00573412	Cryptococcus_neoformans_Ftc555-1:0.00286711	Cryptococcus_neoformans_Bt22:3e-06	Cryptococcus_neoformans_Bt206:2e-06)80.3/89:0.0028722543	(Cryptococcus_neoformans_PMHc1023.ENR:0.0000010000	Cryptococcus_neoformans_T4:0.0028703450)78/91:0.0028673428)75.9/88:0.0032149113	Cryptococcus_neoformans_H99:0.0141795248)84.2/87:0.0078150127)87.4/85:0.0161354709)98.3/99:0.122811	(((Cryptococcus_sp._DSM108351:4e-06	Cryptococcus_sp._NCYC1536:4e-06	Cryptococcus_sp._DSM108352:4e-06	Cryptococcus_sp._DSM111204:4e-06	Cryptococcus_sp._DSM111205:0.00289298	Cryptococcus_sp._DSM117830:0.0029001453)99.8/100:0.1011737388	(Cryptococcus_sp._DSM109063:0.0775015334	Cryptococcus_sp._OR918:0.0469074721)81.5/93:0.0381289859)99.7/100:0.1875796997	Kwoniella_shandongensis_CBS12478:0.3853092781)100/100:0.470739	((Cryptococcus_depauperatus_CBS7841:0.0000020800	Cryptococcus_depauperatus_CBS7855:0.0173788857)100/100:0.2534631691	Cryptococcus_sp._CMW60451:0.2623212373)100/99:0.2099738751)100/100:0.277792	Cryptococcus_sp._OR849:0.0636547	(Cryptococcus_floricola_DSM27421:0.0148576259	Cryptococcus_wingfieldii_CBS7118:0.0000010000)75.6/90:0.0036288051)98.9/100:0.0270890789);
(Cryptococcus_amylolentus_CBS6039:0.0000010000	Cryptococcus_amylolentus_CBS6273:0.0000010000	(((((((Cryptococcus_bacillisporus_CA1280:0.0045425740	Cryptococcus_bacillisporus_CA1873:0.0022503731)94.5/99:0.0090898473	(Cryptococcus_decagattii_7685027:0.0000010000	Cryptococcus_decagattii_CBS11687:0.0000010000)87.1/94:0.0045329182)97.8/99:0.0153434	(Cryptococcus_deuterogattii_CBS10090:0.0044260664	Cryptococcus_deuterogattii_R265:0.0070093164)99.5/100:0.0287693	((Cryptococcus_gattii_E566:0.0000010000	Cryptococcus_gattii_WM276:0.0000010000)99.2/100:0.0184651575	(Cryptococcus_tetragattii_CBS11718:0.0000010000	Cryptococcus_tetragattii_IND107:0.0000010000)99.7/100:0.0254588211)73.9/71:0.00819847	(Cryptococcus_sp._MF13:0.0022456853	Cryptococcus_sp._MF34:0.0000010000)91.3/97:0.0098537919)89.7/93:0.0154477559	((Cryptococcus_deneoformans_NIH12:0.0022566633	Cryptococcus_deneoformans_NIH433:0.0000010000)98.1/99:0.0242760609	((Cryptococcus_neoformans_125.91:0.00227915	Cryptococcus_neoformans_H99:0.0022819	(Cryptococcus_neoformans_PMHc1023.ENR:0.0000010000	Cryptococcus_neoformans_T4:0.0000010000)85.7/96:0.0022826400)86.9/93:0.00228153	Cryptococcus_neoformans_Bt22:3e-06	Cryptococcus_neoformans_Ftc555-1:3e-06	(Cryptococcus_neoformans_Bt1:0.0000010000	Cryptococcus_neoformans_Bt206:0.0000010000)82.2/94:0.0022726840)94.8/98:0.0140046123)92.3/91:0.0240105503)98.5/98:0.126281	(((Cryptococcus_sp._DSM108351:3e-06	Cryptococcus_sp._DSM117830:4e-06	Cryptococcus_sp._NCYC1536:4e-06	Cryptococcus_sp._DSM111205:2e-06	(Cryptococcus_sp._DSM108352:0.0000010000	Cryptococcus_sp._DSM111204:0.0000010000)74.9/92:0.0022676470)100/100:0.0392388	Cryptococcus_sp._OR918:0.0076921	Cryptococcus_sp._DSM109063:0.0275446721)99.2/100:0.0942428805	Kwoniella_shandongensis_CBS12478:0.2686489419)99.9/100:0.200534	((Cryptococcus_depauperatus_CBS7841:0.0099976888	Cryptococcus_depauperatus_CBS7855:0.0039233873)100/100:0.1591457873	Cryptococcus_sp._CMW60451:0.1178117952)96.3/99:0.0690502399)100/100:0.1136016271	Cryptococcus_sp._OR849:0.0495985676)94.5/96:0.0237572979	Cryptococcus_floricola_DSM27421:0.0117323	Cryptococcus_wingfieldii_CBS7118:0.00981482)95/99:0.0135061528);
(Cryptococcus_amylolentus_CBS6039:0.0000010000	Cryptococcus_amylolentus_CBS6273:0.0021802470	((((((((Cryptococcus_bacillisporus_CA1280:0.0043156672	Cryptococcus_bacillisporus_CA1873:0.0000010000)80.2/94:0.0021572946	(Cryptococcus_decagattii_7685027:0.0021555769	Cryptococcus_decagattii_CBS11687:0.0021654377)97.1/100:0.0087099204)77.6/88:0.0021443848	(Cryptococcus_deuterogattii_CBS10090:0.0000010000	Cryptococcus_deuterogattii_R265:0.0000010000)99/100:0.0130486845)79.9/88:0.0022030026	(Cryptococcus_gattii_E566:0.0021478983	Cryptococcus_gattii_WM276:0.0000010000)96/99:0.0108796	(Cryptococcus_sp._MF13:0.0065222175	Cryptococcus_sp._MF34:0.0021801745)86/83:0.00645681	(Cryptococcus_tetragattii_CBS11718:0.0000010000	Cryptococcus_tetragattii_IND107:0.0023210062)98.2/100:0.0129696)94.9/97:0.0199341580	((Cryptococcus_deneoformans_NIH12:0.0000010000	Cryptococcus_deneoformans_NIH433:0.0000010000)98.4/100:0.0207893505	((Cryptococcus_neoformans_125.91:0.0000010000	Cryptococcus_neoformans_H99:0.0021878096)77.3/90:0.0021933206	((Cryptococcus_neoformans_Bt1:2e-06	(Cryptococcus_neoformans_Bt22:0.0000010000	Cryptococcus_neoformans_Ftc555-1:0.0000010000)91.3/96:0.00218924	Cryptococcus_neoformans_Bt206:0.0021859349)88.7/94:0.0043765018	(Cryptococcus_neoformans_PMHc1023.ENR:0.0000010000	Cryptococcus_neoformans_T4:0.0021770532)93.9/97:0.0066154474)77.4/80:0.0021870729)99.2/100:0.0211561646)89.1/96:0.0142243522)100/100:0.101941	((Cryptococcus_depauperatus_CBS7841:0.0114364698	Cryptococcus_depauperatus_CBS7855:0.0084222532)100/100:0.1734666544	Cryptococcus_sp._CMW60451:0.1795924609)86.8/64:0.046311	(((Cryptococcus_sp._DSM108351:5e-06	Cryptococcus_sp._NCYC1536:5e-06	Cryptococcus_sp._DSM117830:4e-06	Cryptococcus_sp._DSM108352:3e-06	Cryptococcus_sp._DSM111205:2e-06	Cryptococcus_sp._DSM111204:0.0000010000)99.9/100:0.0725837134	Cryptococcus_sp._DSM109063:0.0340466	Cryptococcus_sp._OR918:0.0279192)99.9/100:0.1480880731	Kwoniella_shandongensis_CBS12478:0.2858098541)100/100:0.1369532406)100/100:0.1635949328	Cryptococcus_sp._OR849:0.0392417625)96.8/98:0.0469905	Cryptococcus_floricola_DSM27421:0.00218511	Cryptococcus_wingfieldii_CBS7118:0.0087875794)96/100:0.0066443457);
(Cryptococcus_amylolentus_CBS6039:0.0000010000	Cryptococcus_amylolentus_CBS6273:0.0000010000	(((((((Cryptococcus_bacillisporus_CA1280:2e-06	Cryptococcus_bacillisporus_CA1873:2e-06	(Cryptococcus_decagattii_7685027:0.0000010000	Cryptococcus_decagattii_CBS11687:0.0000010000)92.4/96:0.0122437767)86.3/80:0.010834	(Cryptococcus_deuterogattii_CBS10090:0.0060640266	Cryptococcus_deuterogattii_R265:0.0061145690)98.8/100:0.0420945	(Cryptococcus_gattii_E566:0.0000010000	Cryptococcus_gattii_WM276:0.0000010000)98.5/100:0.0481669	Cryptococcus_sp._MF13:0.0168449	Cryptococcus_sp._MF34:0.0107976	(Cryptococcus_tetragattii_CBS11718:0.0000010000	Cryptococcus_tetragattii_IND107:0.0000010000)93.4/98:0.0204931781)89.9/82:0.0388376351	(Cryptococcus_deneoformans_NIH12:0.0000010000	Cryptococcus_deneoformans_NIH433:0.0000010000)97.5/98:0.0552793	(((Cryptococcus_neoformans_125.91:0.0000010000	Cryptococcus_neoformans_H99:0.0060399857)91.3/98:0.0121456280	Cryptococcus_neoformans_PMHc1023.ENR:0.00608816	Cryptococcus_neoformans_T4:2e-06)84.5/93:0.00608714	Cryptococcus_neoformans_Bt22:3e-06	Cryptococcus_neoformans_Ftc555-1:3e-06	(Cryptococcus_neoformans_Bt1:0.0060958166	Cryptococcus_neoformans_Bt206:0.0000010000)82.6/84:0.0060990737)97.6/92:0.0604745)94.7/88:0.1627868317	((Cryptococcus_depauperatus_CBS7841:0.0182698546	Cryptococcus_depauperatus_CBS7855:0.0000024120)100/100:0.6401470740	Cryptococcus_sp._CMW60451:0.4026872394)88.7/85:0.1353004914)73.3/79:0.0978624437	(((Cryptococcus_sp._DSM108351:0.0000010000	Cryptococcus_sp._DSM108352:3e-06	Cryptococcus_sp._DSM111205:4e-06	Cryptococcus_sp._DSM117830:5e-06	Cryptococcus_sp._NCYC1536:5e-06	Cryptococcus_sp._DSM111204:2e-06)98.7/100:0.0821089423	(Cryptococcus_sp._DSM109063:0.0377289555	Cryptococcus_sp._OR918:0.0395662468)82.9/93:0.0350358749)97.2/96:0.1508395033	Kwoniella_shandongensis_CBS12478:0.3806174901)77.2/84:0.1280876994)99.5/100:0.2113340794	Cryptococcus_sp._OR849:0.0385381051)96.1/99:0.0700447187	(Cryptococcus_floricola_DSM27421:0.0048673876	Cryptococcus_wingfieldii_CBS7118:0.0087787222)75.7/87:0.0050814353)87.3/97:0.0123727456);
(Cryptococcus_amylolentus_CBS6039:0.0000009995	Cryptococcus_amylolentus_CBS6273:0.0000009995	((((((((Cryptococcus_bacillisporus_CA1280:0.0136322210	Cryptococcus_bacillisporus_CA1873:0.0033398856)73.5/90:0.0032679113	(Cryptococcus_decagattii_7685027:0.0000009995	Cryptococcus_decagattii_CBS11687:0.0000009995)99.3/100:0.0240623018)94.3/95:0.0103229257	((Cryptococcus_gattii_E566:0.0000009995	Cryptococcus_gattii_WM276:0.0000009995)99.5/100:0.031423	Cryptococcus_sp._MF34:0.00342104	Cryptococcus_sp._MF13:0.0033839504)95.9/98:0.0137227	(Cryptococcus_tetragattii_CBS11718:0.0000024783	Cryptococcus_tetragattii_IND107:0.0103499689)98.4/100:0.0277025)80.2/90:0.0109676899	(Cryptococcus_deuterogattii_CBS10090:0.0067804034	Cryptococcus_deuterogattii_R265:0.0000009995)96.4/100:0.0274730067)98.1/100:0.1128201154	((Cryptococcus_deneoformans_NIH12:0.0034933517	Cryptococcus_deneoformans_NIH433:0.0067427078)100/100:0.1170782866	((Cryptococcus_neoformans_125.91:0.0067540606	Cryptococcus_neoformans_H99:0.0033372067)94.9/98:0.0100952	(Cryptococcus_neoformans_PMHc1023.ENR:0.0000009995	Cryptococcus_neoformans_T4:0.0033185758)96.9/100:0.0134606	(Cryptococcus_neoformans_Bt1:0.0034087415	(Cryptococcus_neoformans_Bt206:0.0034286013	(Cryptococcus_neoformans_Bt22:0.0000009995	Cryptococcus_neoformans_Ftc555-1:0.0000009995)94.5/99:0.0134825773)76.4/77:0.0033598939)97.1/100:0.0204219572)99.2/100:0.0637300455)95.3/98:0.0746165304)99.1/99:0.355648	Cryptococcus_sp._CMW60451:0.561126	((Cryptococcus_depauperatus_CBS7841:0.0130068923	Cryptococcus_depauperatus_CBS7855:0.0136520272)100/100:0.6580079793	(((Cryptococcus_sp._DSM108351:4.9975e-06	Cryptococcus_sp._DSM108352:4.9975e-06	Cryptococcus_sp._DSM111205:3.998e-06	Cryptococcus_sp._DSM111204:2.9985e-06	Cryptococcus_sp._NCYC1536:1.999e-06	Cryptococcus_sp._DSM117830:0.0000009995)91.6/98:0.1224515126	Cryptococcus_sp._DSM109063:0.16359	Cryptococcus_sp._OR918:0.159253)99.6/100:0.5880297344	Kwoniella_shandongensis_CBS12478:0.8345063524)91.2/95:0.2546237536)80.3/56:0.0829030198)100/100:0.6903667039	Cryptococcus_sp._OR849:0.1581725356)79.1/87:0.0594657	Cryptococcus_floricola_DSM27421:0.0112947	Cryptococcus_wingfieldii_CBS7118:0.0191242400)92.4/99:0.0113429242);
(Cryptococcus_amylolentus_CBS6039:0.0000010000	Cryptococcus_amylolentus_CBS6273:0.0000010000	(((((Cryptococcus_bacillisporus_CA1280:0.00524748	Cryptococcus_bacillisporus_CA1873:0.00261874	(Cryptococcus_decagattii_7685027:0.0026324654	Cryptococcus_decagattii_CBS11687:0.0000010000)98.4/100:0.0130429747)75.8/86:0.0055430241	(((Cryptococcus_deneoformans_NIH12:0.0000010000	Cryptococcus_deneoformans_NIH433:0.0000010000)93.9/99:0.0117765916	((Cryptococcus_neoformans_125.91:0.0000010000	Cryptococcus_neoformans_H99:0.0000010000)92.5/98:0.0090520418	(((Cryptococcus_neoformans_Bt1:0.0025790876	Cryptococcus_neoformans_Bt206:0.0025657858)97.9/99:0.0130101199	Cryptococcus_neoformans_Bt22:3.1146e-06	Cryptococcus_neoformans_Ftc555-1:3.1146e-06)78.5/76:0.0025731754	(Cryptococcus_neoformans_PMHc1023.ENR:0.0025890774	Cryptococcus_neoformans_T4:0.0000010000)78.8/91:0.0025807858)78.6/80:0.0042394629)98.8/100:0.0252688222)98.5/96:0.0206616304	(Cryptococcus_deuterogattii_CBS10090:0.0000010000	Cryptococcus_deuterogattii_R265:0.0000010000)97.4/100:0.0130980025)85.9/66:0.0124442	(Cryptococcus_tetragattii_CBS11718:0.0025502388	Cryptococcus_tetragattii_IND107:0.0000010000)99.1/100:0.0203813	((Cryptococcus_gattii_E566:0.0000010000	Cryptococcus_gattii_WM276:0.0000010000)96.9/97:0.0102424660	(Cryptococcus_sp._MF13:0.0051252032	Cryptococcus_sp._MF34:0.0104242891)74.5/83:0.0025691091)78.1/72:0.0100105)99.9/100:0.1524499959	((Cryptococcus_depauperatus_CBS7841:0.0087382439	Cryptococcus_depauperatus_CBS7855:0.0081824488)100/100:0.2410981097	Cryptococcus_sp._CMW60451:0.1631344329)94.8/97:0.0624183355)76.5/78:0.0478562861	(((Cryptococcus_sp._DSM108351:4.3132e-06	Cryptococcus_sp._DSM111205:7.5949e-06	Cryptococcus_sp._NCYC1536:6.3132e-06	Cryptococcus_sp._DSM117830:5.3132e-06	Cryptococcus_sp._DSM108352:2e-06	Cryptococcus_sp._DSM111204:0.0000010000)97.4/100:0.0514449960	(Cryptococcus_sp._DSM109063:0.0402254641	Cryptococcus_sp._OR918:0.0197001914)85.9/93:0.0228349214)100/100:0.3337644433	Kwoniella_shandongensis_CBS12478:0.2707332306)91.7/88:0.0900695731)100/100:0.224938	Cryptococcus_sp._OR849:0.0675786	(Cryptococcus_floricola_DSM27421:0.0237809172	Cryptococcus_wingfieldii_CBS7118:0.0108576700)76.2/54:0.0055235699)95.3/95:0.0136375934);
(Cryptococcus_amylolentus_CBS6039:0.0000010000	Cryptococcus_amylolentus_CBS6273:0.0000010000	(((((((((Cryptococcus_bacillisporus_CA1280:0.0012712395	Cryptococcus_bacillisporus_CA1873:0.0025419045)75.6/88:0.0013966056	(Cryptococcus_decagattii_7685027:0.0025393528	Cryptococcus_decagattii_CBS11687:0.0000010000)84.2/92:0.0024186256)93.9/94:0.0050970833	(Cryptococcus_gattii_E566:0.0000010000	Cryptococcus_gattii_WM276:0.0000010000)97.9/100:0.0075076145)71.2/87:0.0014127400	((Cryptococcus_deuterogattii_CBS10090:0.0000010000	Cryptococcus_deuterogattii_R265:0.0000010000)99.8/100:0.0168521910	(Cryptococcus_sp._MF13:0.0012583214	Cryptococcus_sp._MF34:0.0037963788)99.7/99:0.0115906004)71.2/52:0.0012098789)73.9/46:0.0011700080	(Cryptococcus_tetragattii_CBS11718:0.0012669597	Cryptococcus_tetragattii_IND107:0.0000010000)91.4/97:0.0052087743)100/100:0.0403395922	((Cryptococcus_deneoformans_NIH12:0.0012522640	Cryptococcus_deneoformans_NIH433:0.0038134917)96.8/99:0.0105852986	((Cryptococcus_neoformans_125.91:0.0000010000	Cryptococcus_neoformans_H99:0.0000010000)77.5/89:0.0012624507	Cryptococcus_neoformans_Bt1:0.00252423	Cryptococcus_neoformans_Bt22:0.00252298	Cryptococcus_neoformans_Bt206:0.00126399	Cryptococcus_neoformans_Ftc555-1:0.00126399	(Cryptococcus_neoformans_PMHc1023.ENR:0.0000010000	Cryptococcus_neoformans_T4:0.0000010000)94/89:0.0050525)99.6/100:0.0179198264)86.2/89:0.0082080152)100/100:0.0846071353	(((Cryptococcus_depauperatus_CBS7841:0.0000020113	Cryptococcus_depauperatus_CBS7855:0.0077451806)100/100:0.2195300886	Cryptococcus_sp._CMW60451:0.1149805162)98.8/100:0.0614406088	((((Cryptococcus_sp._DSM108351:2e-06	(Cryptococcus_sp._DSM108352:2e-06	Cryptococcus_sp._DSM117830:2e-06	Cryptococcus_sp._NCYC1536:0.0000010000)92.8/98:0.00130164	Cryptococcus_sp._DSM111204:0.0000010000)82.3/94:0.0012582376	Cryptococcus_sp._DSM111205:0.0000010000)98.8/100:0.0307863416	(Cryptococcus_sp._DSM109063:0.0102327770	Cryptococcus_sp._OR918:0.0050526494)98.8/100:0.0294560789)99.8/100:0.1136126358	Kwoniella_shandongensis_CBS12478:0.2872309323)99.7/100:0.0847540045)75.6/80:0.0195031191)100/100:0.1088616341	Cryptococcus_sp._OR849:0.0158425375)99.5/100:0.024583	Cryptococcus_wingfieldii_CBS7118:0.00517752	Cryptococcus_floricola_DSM27421:0.0065935763)97.3/100:0.0066156448);
(Cryptococcus_amylolentus_CBS6039:0.0000010000	(Cryptococcus_amylolentus_CBS6273:0.0000010000	Cryptococcus_floricola_DSM27421:0.0196998	Cryptococcus_wingfieldii_CBS7118:0.0263622)95.3/99:0.0199185627	((((((Cryptococcus_bacillisporus_CA1280:0.0000010000	Cryptococcus_bacillisporus_CA1873:0.0000010000)82.9/94:0.00660606	(Cryptococcus_sp._MF13:0.0232181179	Cryptococcus_sp._MF34:0.0000010000)86.8/96:0.0132762	((Cryptococcus_decagattii_7685027:0.0000010000	Cryptococcus_decagattii_CBS11687:0.0000010000)79.8/92:0.0065838157	(Cryptococcus_gattii_E566:0.0000010000	Cryptococcus_gattii_WM276:0.0000010000)94.3/99:0.0200369651)78/89:0.00658074	(Cryptococcus_tetragattii_CBS11718:0.0000010000	Cryptococcus_tetragattii_IND107:0.0000010000)93.1/95:0.0132908405)86.8/81:0.0177991836	(Cryptococcus_deuterogattii_CBS10090:0.0064843735	Cryptococcus_deuterogattii_R265:0.0000010000)99.2/100:0.0573705749)82.8/73:0.0200153548	((Cryptococcus_deneoformans_NIH12:0.0067040707	Cryptococcus_deneoformans_NIH433:0.0000010000)90.6/96:0.0243321217	(Cryptococcus_neoformans_125.91:0.0066018404	Cryptococcus_neoformans_Bt1:4e-06	Cryptococcus_neoformans_Ftc555-1:6e-06	Cryptococcus_neoformans_T4:6e-06	Cryptococcus_neoformans_PMHc1023.ENR:5e-06	Cryptococcus_neoformans_Bt206:3e-06	Cryptococcus_neoformans_Bt22:3e-06	Cryptococcus_neoformans_H99:0.00663353)86.8/78:0.0180811480)78.9/77:0.0139401987)93.3/93:0.0805763380	(((Cryptococcus_depauperatus_CBS7841:0.0115433187	Cryptococcus_depauperatus_CBS7855:0.0015520278)99.1/100:0.2074612299	Cryptococcus_sp._CMW60451:0.2426930589)80.9/80:0.0740158679	(((Cryptococcus_sp._DSM108351:3e-06	Cryptococcus_sp._DSM108352:4e-06	Cryptococcus_sp._DSM117830:4e-06	Cryptococcus_sp._DSM111204:2e-06	Cryptococcus_sp._DSM111205:2e-06	Cryptococcus_sp._NCYC1536:2e-06)87.2/93:0.0412176637	(Cryptococcus_sp._DSM109063:0.0425785445	Cryptococcus_sp._OR918:0.0000026841)86.1/97:0.0482776156)100/100:0.3909689316	Kwoniella_shandongensis_CBS12478:0.1720799785)79/76:0.0556878015)81.6/78:0.0548144338)81.7/84:0.0892148808	Cryptococcus_sp._OR849:0.0561213232)86.7/90:0.0317695717);
(Cryptococcus_amylolentus_CBS6039:0.0000010008	Cryptococcus_amylolentus_CBS6273:0.0040415196	((((((((Cryptococcus_bacillisporus_CA1280:0.0000010008	Cryptococcus_bacillisporus_CA1873:0.0000010008)91.8/97:0.0066600598	(Cryptococcus_decagattii_7685027:0.0000010008	Cryptococcus_decagattii_CBS11687:0.0000010008)97.7/100:0.0134985656)83.5/91:0.0052310449	(Cryptococcus_deuterogattii_CBS10090:0.0000010008	Cryptococcus_deuterogattii_R265:0.0000010008)99/99:0.0170622	((Cryptococcus_gattii_E566:0.0080146661	Cryptococcus_gattii_WM276:0.0000010008)98.3/100:0.0080539230	(Cryptococcus_sp._MF13:2.0016e-06	Cryptococcus_sp._MF34:2.0016e-06	(Cryptococcus_tetragattii_CBS11718:0.0000010008	Cryptococcus_tetragattii_IND107:0.0020052856)99.6/100:0.0203442892)80.5/85:0.0039905398)73.6/85:0.00473233)100/100:0.0634470289	(Cryptococcus_deneoformans_NIH12:0.0020035186	Cryptococcus_deneoformans_NIH433:0.0000010008)99.2/100:0.0511581	(((Cryptococcus_neoformans_125.91:2.0016e-06	(Cryptococcus_neoformans_Bt22:0.0000010008	Cryptococcus_neoformans_Ftc555-1:0.0000010008)92.4/92:0.00198958	Cryptococcus_neoformans_H99:0.0019888283)87.7/94:0.0019902431	Cryptococcus_neoformans_Bt1:2.0016e-06	Cryptococcus_neoformans_Bt206:2.0016e-06)75/91:0.0019010487	(Cryptococcus_neoformans_PMHc1023.ENR:0.0019871400	Cryptococcus_neoformans_T4:0.0019894125)92.3/99:0.0061015485)97.6/99:0.0379734)100/100:0.1389709582	((Cryptococcus_depauperatus_CBS7841:0.0146124248	Cryptococcus_depauperatus_CBS7855:0.0072285538)100/100:0.243159	Cryptococcus_sp._CMW60451:0.192203	((((Cryptococcus_sp._DSM108351:3.0024e-06	Cryptococcus_sp._DSM111204:3.0024e-06	Cryptococcus_sp._DSM108352:3.0024e-06	Cryptococcus_sp._DSM117830:0.00203175	Cryptococcus_sp._NCYC1536:0.0000010008)98.4/100:0.0123601482	Cryptococcus_sp._DSM111205:0.0000010008)99.9/100:0.0627948771	Cryptococcus_sp._DSM109063:0.0241757	Cryptococcus_sp._OR918:0.0136202)100/100:0.1259265004	Kwoniella_shandongensis_CBS12478:0.2205695186)96.9/99:0.0753847808)91/68:0.0292969311)100/100:0.1327400881	Cryptococcus_sp._OR849:0.0244544963)96.2/99:0.0266699594	Cryptococcus_floricola_DSM27421:0.0103348834)74.6/97:0.0019554495	Cryptococcus_wingfieldii_CBS7118:0.0101886558)93/99:0.0061564777);
(Cryptococcus_amylolentus_CBS6039:0.0027170583	Cryptococcus_amylolentus_CBS6273:0.0000010000	((((((((Cryptococcus_bacillisporus_CA1280:0.0027280698	Cryptococcus_bacillisporus_CA1873:0.0414179631)89.8/97:0.0081338667	(Cryptococcus_decagattii_7685027:0.0000010000	Cryptococcus_decagattii_CBS11687:0.0026848619)99.8/100:0.0276993623)90.4/90:0.0122061	(Cryptococcus_sp._MF13:0.0000010000	Cryptococcus_sp._MF34:0.0027115613)98.3/100:0.0188419	((Cryptococcus_gattii_E566:0.0000010000	Cryptococcus_gattii_WM276:0.0000010000)87.3/96:0.0058163077	(Cryptococcus_tetragattii_CBS11718:0.0054307051	Cryptococcus_tetragattii_IND107:0.0026891316)90.8/97:0.0077803177)86.3/88:0.00739528	(Cryptococcus_deuterogattii_CBS10090:0.0000010000	Cryptococcus_deuterogattii_R265:0.0000010000)99.6/100:0.0251207326)99.7/100:0.0434181688	(Cryptococcus_deneoformans_NIH12:0.0056520443	Cryptococcus_deneoformans_NIH433:0.0052762399)98.8/99:0.0513615	((((Cryptococcus_neoformans_125.91:0.0000010000	Cryptococcus_neoformans_H99:0.0027134122)79/96:0.0027241333	(Cryptococcus_neoformans_Bt22:0.0054916494	Cryptococcus_neoformans_Ftc555-1:0.0000010000)78.5/88:0.0027301173)76.3/85:0.0027402736	(Cryptococcus_neoformans_Bt1:0.0000010000	Cryptococcus_neoformans_Bt206:0.0000010000)90.1/97:0.0054362380)91.3/96:0.0084516232	(Cryptococcus_neoformans_PMHc1023.ENR:0.0000010000	Cryptococcus_neoformans_T4:0.0054734954)93.6/98:0.0138012742)95/98:0.0375779)98.9/100:0.0920769883	((Cryptococcus_depauperatus_CBS7841:0.0000029748	Cryptococcus_depauperatus_CBS7855:0.0166798104)100/100:0.2892448429	Cryptococcus_sp._CMW60451:0.2087424633)89.1/92:0.0953417	(((Cryptococcus_sp._DSM108351:2e-06	Cryptococcus_sp._DSM117830:3e-06	Cryptococcus_sp._NCYC1536:3e-06	(Cryptococcus_sp._DSM108352:2e-06	Cryptococcus_sp._DSM111205:2e-06	Cryptococcus_sp._DSM111204:0.0000010000)82.9/97:0.0027326249)99.6/100:0.0927273793	(Cryptococcus_sp._DSM109063:0.0365763452	Cryptococcus_sp._OR918:0.0228984428)96.8/98:0.0605384910)99.9/100:0.1451016717	Kwoniella_shandongensis_CBS12478:0.2656673852)98.5/99:0.15227)100/100:0.2867453985	Cryptococcus_sp._OR849:0.0270763498)98.8/100:0.0631099138	Cryptococcus_wingfieldii_CBS7118:0.0175171900)76.1/92:0.0048698915	Cryptococcus_floricola_DSM27421:0.0129536444)98.4/100:0.0174931719);
(Cryptococcus_amylolentus_CBS6039:0.0021092181	Cryptococcus_amylolentus_CBS6273:0.0000010000	((((((((Cryptococcus_bacillisporus_CA1280:0.0000010000	Cryptococcus_bacillisporus_CA1873:0.0000010000)78/93:0.0021145407	(Cryptococcus_decagattii_7685027:0.0000010000	Cryptococcus_decagattii_CBS11687:0.0000010000)94/99:0.0063445700)78.1/86:0.0021246537	(((Cryptococcus_deneoformans_NIH12:0.0000010000	Cryptococcus_deneoformans_NIH433:0.0000010000)99.6/100:0.0267758486	((Cryptococcus_neoformans_125.91:0.00215418	Cryptococcus_neoformans_Bt1:0.00216033	Cryptococcus_neoformans_Bt22:5e-06	Cryptococcus_neoformans_Ftc555-1:5e-06	Cryptococcus_neoformans_H99:4e-06	Cryptococcus_neoformans_Bt206:0.0021504913)87.4/93:0.0021476858	Cryptococcus_neoformans_PMHc1023.ENR:2e-06	Cryptococcus_neoformans_T4:2e-06)85.6/95:0.0063782970)97.7/98:0.0179865923	(Cryptococcus_deuterogattii_CBS10090:0.0021135891	Cryptococcus_deuterogattii_R265:0.0000010000)92.4/98:0.0082388481)86.5/67:0.0046038789)73.6/52:0.00351403	(Cryptococcus_sp._MF13:0.0000010000	Cryptococcus_sp._MF34:0.0000010000)86.1/94:0.00352459	(Cryptococcus_tetragattii_CBS11718:0.0000010000	Cryptococcus_tetragattii_IND107:0.0000010000)84.9/95:0.00352216	(Cryptococcus_gattii_E566:0.0000010000	Cryptococcus_gattii_WM276:0.0000010000)92.1/99:0.0092878678)99.9/100:0.129209	Cryptococcus_sp._CMW60451:0.239256	(Cryptococcus_depauperatus_CBS7841:0.0043107508	Cryptococcus_depauperatus_CBS7855:0.0063616126)100/100:0.1849248678)74.5/49:0.0302771028	(((Cryptococcus_sp._DSM108351:0.0000010000	Cryptococcus_sp._DSM108352:5e-06	Cryptococcus_sp._DSM111205:5e-06	Cryptococcus_sp._DSM117830:4e-06	Cryptococcus_sp._NCYC1536:3e-06	Cryptococcus_sp._DSM111204:2e-06)82/94:0.0155041127	(Cryptococcus_sp._DSM109063:0.0146369688	Cryptococcus_sp._OR918:0.0199130150)98.7/100:0.0468436967)100/100:0.2337205219	Kwoniella_shandongensis_CBS12478:0.4069724249)99.6/100:0.1491687102)100/100:0.1314318805	Cryptococcus_sp._OR849:0.0319025899)94.2/97:0.0280224	Cryptococcus_wingfieldii_CBS7118:0.00210129	Cryptococcus_floricola_DSM27421:0.0085006886)75.3/93:0.0021209143);
(Cryptococcus_amylolentus_CBS6039:0.0000010000	Cryptococcus_amylolentus_CBS6273:0.0000010000	(((((((Cryptococcus_bacillisporus_CA1280:0.0026636626	Cryptococcus_bacillisporus_CA1873:0.0000010000)85.5/80:0.0013346064	((Cryptococcus_deuterogattii_CBS10090:0.0000010000	Cryptococcus_deuterogattii_R265:0.0000010000)98/98:0.0081302160	(Cryptococcus_tetragattii_CBS11718:0.0000010000	Cryptococcus_tetragattii_IND107:0.0000010000)93.3/97:0.0041039252)76.3/67:0.0012845	(Cryptococcus_gattii_E566:0.0000010000	Cryptococcus_gattii_WM276:0.0026751460)97.8/99:0.00536652	Cryptococcus_sp._MF34:3e-06	Cryptococcus_sp._MF13:2e-06)75.2/49:0.0011208368	(Cryptococcus_decagattii_7685027:0.0000010000	Cryptococcus_decagattii_CBS11687:0.0000010000)76.7/86:0.0015547352)99/100:0.0363800008	((Cryptococcus_deneoformans_NIH12:0.0000010000	Cryptococcus_deneoformans_NIH433:0.0013351570)99.6/100:0.0182194303	(Cryptococcus_neoformans_125.91:4e-06	Cryptococcus_neoformans_Bt1:5e-06	Cryptococcus_neoformans_Ftc555-1:5e-06	Cryptococcus_neoformans_T4:3e-06	Cryptococcus_neoformans_Bt206:4e-06	Cryptococcus_neoformans_PMHc1023.ENR:4e-06	Cryptococcus_neoformans_Bt22:3e-06	Cryptococcus_neoformans_H99:0.0000010000)97.5/99:0.0104873890)70.9/80:0.0116751272)100/100:0.1237747655	(((Cryptococcus_sp._DSM108351:0.0014647922	Cryptococcus_sp._DSM108352:4e-06	Cryptococcus_sp._DSM111205:5e-06	Cryptococcus_sp._DSM117830:5e-06	Cryptococcus_sp._DSM111204:3e-06	Cryptococcus_sp._NCYC1536:2e-06)100/100:0.0820454718	(Cryptococcus_sp._DSM109063:0.0256593646	Cryptococcus_sp._OR918:0.0128223717)99.7/100:0.0624622732)99.8/100:0.0748045993	Kwoniella_shandongensis_CBS12478:0.1590656619)99.6/100:0.0746105084)81.7/75:0.0179145280	((Cryptococcus_depauperatus_CBS7841:0.0022791419	Cryptococcus_depauperatus_CBS7855:0.0020979922)100/100:0.2117190047	Cryptococcus_sp._CMW60451:0.1404333204)93.8/83:0.0414334999)100/100:0.181016	Cryptococcus_sp._OR849:0.0915864	(Cryptococcus_floricola_DSM27421:0.0116210643	Cryptococcus_wingfieldii_CBS7118:0.0071535392)75.4/55:0.0016229344)86.2/90:0.0040237589);
(Cryptococcus_amylolentus_CBS6039:0.0000010000	Cryptococcus_amylolentus_CBS6273:0.0000010000	(((((((Cryptococcus_bacillisporus_CA1280:0.00765256	Cryptococcus_bacillisporus_CA1873:0.00765256	Cryptococcus_gattii_E566:7e-06	(Cryptococcus_deuterogattii_CBS10090:0.0000010000	Cryptococcus_deuterogattii_R265:0.0000010000)94.5/99:0.0227013	Cryptococcus_gattii_WM276:0.0074602	Cryptococcus_sp._MF34:4e-06	Cryptococcus_decagattii_7685027:3e-06	Cryptococcus_decagattii_CBS11687:2e-06	Cryptococcus_sp._MF13:0.0000010000)82.5/90:0.0076090939	Cryptococcus_tetragattii_CBS11718:2e-06	Cryptococcus_tetragattii_IND107:2e-06)90.6/93:0.0153168	((Cryptococcus_neoformans_125.91:2e-06	(Cryptococcus_neoformans_Bt1:0.0000010000	Cryptococcus_neoformans_Bt206:0.0000010000)96.1/99:0.0211956	Cryptococcus_neoformans_Bt22:3e-06	Cryptococcus_neoformans_Ftc555-1:3e-06	Cryptococcus_neoformans_H99:2e-06)90.3/78:0.0151540178	Cryptococcus_neoformans_PMHc1023.ENR:2e-06	Cryptococcus_neoformans_T4:2e-06)86.3/58:0.00767279	(Cryptococcus_deneoformans_NIH12:0.0000010000	Cryptococcus_deneoformans_NIH433:0.0000010000)89.1/98:0.0229729785)89.5/68:0.0286402546	((Cryptococcus_depauperatus_CBS7841:0.0349456	Cryptococcus_depauperatus_CBS7855:0.0502959	Kwoniella_shandongensis_CBS12478:0.2457926861)85.4/80:0.0778082304	Cryptococcus_sp._CMW60451:0.0574467055)73.3/51:0.0175372897)91.1/78:0.0485681464	(((Cryptococcus_sp._DSM108351:2e-06	Cryptococcus_sp._DSM108352:4e-06	Cryptococcus_sp._DSM111204:4e-06	Cryptococcus_sp._DSM111205:4e-06	Cryptococcus_sp._DSM117830:4e-06	Cryptococcus_sp._NCYC1536:0.0000010000)77.3/83:0.0075639710	Cryptococcus_sp._DSM109063:0.0317444526)77.3/86:0.0078471379	Cryptococcus_sp._OR918:0.0000010000)91.8/92:0.0539997312)100/100:0.1896099973	Cryptococcus_sp._OR849:0.0090324583)81.8/66:0.0620461	Cryptococcus_wingfieldii_CBS7118:0.00749234	Cryptococcus_floricola_DSM27421:0.0075868901)88.5/95:0.0154594244);
(Cryptococcus_amylolentus_CBS6039:0.0066508279	Cryptococcus_amylolentus_CBS6273:0.0000010038	((((((((((Cryptococcus_bacillisporus_CA1280:0.00220339	(Cryptococcus_decagattii_7685027:0.0000010038	Cryptococcus_decagattii_CBS11687:0.0022042220)99.6/100:0.015686	Cryptococcus_bacillisporus_CA1873:0.0022026191)93.1/94:0.0066696928	(Cryptococcus_deuterogattii_CBS10090:0.0000010038	Cryptococcus_deuterogattii_R265:0.0000010038)99.1/98:0.0133748035)85.7/76:0.0044235693	(Cryptococcus_gattii_E566:0.0000010038	Cryptococcus_gattii_WM276:0.0000010038)98.8/100:0.0133956194)75.3/70:0.0021910077	((Cryptococcus_sp._MF13:0.0000010038	Cryptococcus_sp._MF34:0.0000010038)80.7/91:0.0022072848	(Cryptococcus_tetragattii_CBS11718:0.0000010038	Cryptococcus_tetragattii_IND107:0.0021965406)78.1/93:0.0022051330)77.1/84:0.0022215202)98/99:0.0235656873	((Cryptococcus_deneoformans_NIH12:0.0000010038	Cryptococcus_deneoformans_NIH433:0.0000010038)96.1/99:0.0150135757	((Cryptococcus_neoformans_125.91:4.0152e-06	Cryptococcus_neoformans_Bt206:4.0152e-06	Cryptococcus_neoformans_Ftc555-1:3.0114e-06	Cryptococcus_neoformans_Bt1:3.0114e-06	Cryptococcus_neoformans_H99:3.0114e-06	Cryptococcus_neoformans_Bt22:0.0044117916)87.2/94:0.00220259	Cryptococcus_neoformans_PMHc1023.ENR:0.00220009	Cryptococcus_neoformans_T4:0.0021993836)98.1/100:0.0168297592)85.3/90:0.0110173645)100/100:0.0939020858	((((Cryptococcus_sp._DSM108351:2.0076e-06	Cryptococcus_sp._DSM111205:2.0076e-06	Cryptococcus_sp._NCYC1536:0.0000010038)92.4/98:0.0068083864	(Cryptococcus_sp._DSM108352:2.0076e-06	Cryptococcus_sp._DSM117830:2.0076e-06	Cryptococcus_sp._DSM111204:0.0000010038)74/80:0.0021166233)98.7/100:0.0468129617	(Cryptococcus_sp._DSM109063:0.0210926228	Cryptococcus_sp._OR918:0.0084169366)91.5/96:0.0210998929)99.4/100:0.1245426337	Kwoniella_shandongensis_CBS12478:0.4767464067)97.1/97:0.1000781176)73.9/76:0.0218938518	((Cryptococcus_depauperatus_CBS7841:0.0015742970	Cryptococcus_depauperatus_CBS7855:0.0050598225)100/100:0.1268388964	Cryptococcus_sp._CMW60451:0.1909598005)94.6/96:0.0438486064)99.9/100:0.0997438803	Cryptococcus_sp._OR849:0.1210188961)95.3/99:0.0360899008	Cryptococcus_floricola_DSM27421:0.0061713829)72.6/90:0.0027115796	Cryptococcus_wingfieldii_CBS7118:0.0134468432)89.8/95:0.0044507367);
(Cryptococcus_amylolentus_CBS6039:0.0010865129	Cryptococcus_amylolentus_CBS6273:0.0021751620	(((((((((Cryptococcus_bacillisporus_CA1280:0.0020533061	Cryptococcus_bacillisporus_CA1873:0.0000010024)94.3/99:0.0058092953	(Cryptococcus_decagattii_7685027:0.0038501957	Cryptococcus_decagattii_CBS11687:0.0033930428)99.9/100:0.0173184002)100/100:0.0189848247	((Cryptococcus_gattii_E566:0.0000010024	Cryptococcus_gattii_WM276:0.0000010024)99.9/100:0.0153578459	(Cryptococcus_tetragattii_CBS11718:0.0000010024	Cryptococcus_tetragattii_IND107:0.0000010024)98.9/100:0.0097405581)86.3/84:0.0045795322)79.2/74:0.0034815477	(Cryptococcus_sp._MF13:0.0000010024	Cryptococcus_sp._MF34:0.0000010024)100/100:0.0185651349)96.5/97:0.0163475036	(Cryptococcus_deuterogattii_CBS10090:0.0000010024	Cryptococcus_deuterogattii_R265:0.0000010024)100/100:0.0275136549)100/100:0.0931701519	((Cryptococcus_deneoformans_NIH12:0.0000010024	Cryptococcus_deneoformans_NIH433:0.0000010024)100/100:0.0594536170	((Cryptococcus_neoformans_125.91:0.00103553	Cryptococcus_neoformans_Bt1:4.0096e-06	Cryptococcus_neoformans_Bt206:4.0096e-06	Cryptococcus_neoformans_H99:3.0072e-06	(Cryptococcus_neoformans_Bt22:0.0000010024	Cryptococcus_neoformans_Ftc555-1:0.0000010024)98.8/100:0.0072901363)82.7/74:0.0025893016	(Cryptococcus_neoformans_PMHc1023.ENR:0.0000010024	Cryptococcus_neoformans_T4:0.0000010024)99.6/100:0.0120657184)100/100:0.0582912948)98.2/99:0.0395224092)100/100:0.2450734829	((Cryptococcus_depauperatus_CBS7841:0.0137692412	Cryptococcus_depauperatus_CBS7855:0.0165556737)100/100:0.4924840660	Cryptococcus_sp._CMW60451:0.403639	(((Cryptococcus_sp._DSM108351:2.0048e-06	Cryptococcus_sp._DSM111204:2.0048e-06	Cryptococcus_sp._DSM108352:2.0048e-06	Cryptococcus_sp._DSM111205:4.0096e-06	Cryptococcus_sp._DSM117830:4.0096e-06	Cryptococcus_sp._NCYC1536:3.0072e-06)100/100:0.1347731454	(Cryptococcus_sp._DSM109063:0.0409692470	Cryptococcus_sp._OR918:0.0349997218)100/100:0.0807642088)100/100:0.2882142128	Kwoniella_shandongensis_CBS12478:0.8415930279)99.4/97:0.189342)89.9/46:0.0611095410)100/100:0.4366364526	Cryptococcus_sp._OR849:0.0970689330)95.1/95:0.0351941	Cryptococcus_floricola_DSM27421:0.0153991	Cryptococcus_wingfieldii_CBS7118:0.0188455695)98.4/100:0.0077667068);
(Cryptococcus_amylolentus_CBS6039:0.0000010000	Cryptococcus_amylolentus_CBS6273:0.0000010000	((((((((Cryptococcus_bacillisporus_CA1280:0.0000010000	Cryptococcus_bacillisporus_CA1873:0.0024944797)95.6/99:0.0050175986	(Cryptococcus_decagattii_7685027:0.0000010000	Cryptococcus_decagattii_CBS11687:0.0012449160)88.3/95:0.0024926407)86.8/90:0.00376289	(Cryptococcus_gattii_E566:0.0000010000	Cryptococcus_gattii_WM276:0.0000010000)97.5/95:0.00626245	(Cryptococcus_sp._MF13:0.0012461122	Cryptococcus_sp._MF34:0.0012544891)99.1/100:0.00756231	(Cryptococcus_deuterogattii_CBS10090:0.0000010000	Cryptococcus_deuterogattii_R265:0.0000010000)98.3/99:0.0063376863)75.4/59:0.0012289962	(Cryptococcus_tetragattii_CBS11718:0.0000010000	Cryptococcus_tetragattii_IND107:0.0000010000)92.4/99:0.0037813003)85.8/70:0.0050135217	((Cryptococcus_deneoformans_NIH12:0.0000010000	Cryptococcus_deneoformans_NIH433:0.0000010000)98/100:0.0103892427	(((Cryptococcus_neoformans_125.91:0.0012572977	Cryptococcus_neoformans_H99:0.0000010000)78.7/93:0.0012553779	(Cryptococcus_neoformans_Bt1:0.00125488	(Cryptococcus_neoformans_Bt22:0.0000010000	Cryptococcus_neoformans_Ftc555-1:0.0000010000)92.7/97:0.00251631	Cryptococcus_neoformans_Bt206:0.0025088739)77.8/94:0.0012546593)75/91:0.0017492892	(Cryptococcus_neoformans_PMHc1023.ENR:0.0012545900	Cryptococcus_neoformans_T4:0.0000010000)80.1/92:0.0020265931)93.3/94:0.0080690464)91.7/90:0.0112348723)100/100:0.0683458178	((Cryptococcus_depauperatus_CBS7841:0.0025113653	Cryptococcus_depauperatus_CBS7855:0.0000010000)100/100:0.1224332198	Cryptococcus_sp._CMW60451:0.0727234012)93.4/93:0.0526229	((((Cryptococcus_sp._DSM108351:0.0000010000	Cryptococcus_sp._NCYC1536:0.0000010000)82/98:0.0012720975	Cryptococcus_sp._DSM108352:2e-06	Cryptococcus_sp._DSM111204:4e-06	Cryptococcus_sp._DSM111205:4e-06	Cryptococcus_sp._DSM117830:3e-06)99.9/100:0.0406464063	(Cryptococcus_sp._DSM109063:0.0134467419	Cryptococcus_sp._OR918:0.0172140409)72.6/85:0.0113771644)100/100:0.0963869446	Kwoniella_shandongensis_CBS12478:0.1076829094)93.4/92:0.050317)100/100:0.1333074059	Cryptococcus_sp._OR849:0.0137735196)93.9/97:0.0154931276	(Cryptococcus_floricola_DSM27421:0.0012717758	Cryptococcus_wingfieldii_CBS7118:0.0076621891)76.5/87:0.0010879865)77.3/96:0.0014483599);
(Cryptococcus_amylolentus_CBS6039:0.0060847014	Cryptococcus_amylolentus_CBS6273:0.0000010000	((((Cryptococcus_bacillisporus_CA1280:0.00597314	Cryptococcus_decagattii_7685027:0.00597536	Cryptococcus_decagattii_CBS11687:0.00597536	Cryptococcus_sp._MF34:7e-06	Cryptococcus_bacillisporus_CA1873:6e-06	Cryptococcus_sp._MF13:5e-06	Cryptococcus_gattii_WM276:4e-06	Cryptococcus_gattii_E566:0.00597393	Cryptococcus_tetragattii_CBS11718:3e-06	Cryptococcus_tetragattii_IND107:3e-06	(Cryptococcus_deuterogattii_CBS10090:0.0059472655	Cryptococcus_deuterogattii_R265:0.0000010000)98.4/95:0.0241872070)93.2/84:0.0357853255	(Cryptococcus_deneoformans_NIH12:2e-06	Cryptococcus_deneoformans_NIH433:2e-06	((Cryptococcus_neoformans_125.91:0.0061828916	Cryptococcus_neoformans_H99:0.0000010000)85.7/88:0.00619548	Cryptococcus_neoformans_PMHc1023.ENR:5e-06	Cryptococcus_neoformans_T4:4e-06	Cryptococcus_neoformans_Bt22:3e-06	Cryptococcus_neoformans_Ftc555-1:2e-06	(Cryptococcus_neoformans_Bt1:0.0000010000	Cryptococcus_neoformans_Bt206:0.0000010000)84.3/90:0.0061915369)92.8/86:0.0251942210)99.2/99:0.0600412692)82.8/74:0.0267999720	(Cryptococcus_depauperatus_CBS7841:0.0370800039	Cryptococcus_depauperatus_CBS7855:0.0000010000)99.5/100:0.191358	Cryptococcus_sp._CMW60451:0.290959	(((Cryptococcus_sp._DSM108351:2e-06	Cryptococcus_sp._DSM111205:4e-06	Cryptococcus_sp._NCYC1536:4e-06	Cryptococcus_sp._DSM117830:3e-06	(Cryptococcus_sp._DSM108352:0.0000010000	Cryptococcus_sp._DSM111204:0.0000010000)91.6/96:0.0128156115)85.4/89:0.0303024955	(Cryptococcus_sp._DSM109063:0.0263128823	Cryptococcus_sp._OR918:0.0206658288)85.8/96:0.0357892275)97.2/98:0.0817261204	Kwoniella_shandongensis_CBS12478:0.1593182248)97.8/96:0.125344)100/100:0.1657281264	((Cryptococcus_floricola_DSM27421:0.0000010000	Cryptococcus_wingfieldii_CBS7118:0.0061468400)75/66:0.0101589668	Cryptococcus_sp._OR849:0.0539351468)86.4/90:0.0205491901)90.7/96:0.0263446430);
(Cryptococcus_amylolentus_CBS6039:0.0000010000	Cryptococcus_amylolentus_CBS6273:0.0024751143	(((((((((Cryptococcus_bacillisporus_CA1280:0.0000010000	Cryptococcus_bacillisporus_CA1873:0.0049371307)86.5/99:0.0050336748	(Cryptococcus_decagattii_7685027:0.0024701964	Cryptococcus_decagattii_CBS11687:0.0024706262)98.6/100:0.0181590222)97.1/100:0.0186653181	(Cryptococcus_tetragattii_CBS11718:0.0059825067	Cryptococcus_tetragattii_IND107:0.0064973635)95.7/98:0.0152417034)89.9/59:0.0135661	(Cryptococcus_deuterogattii_CBS10090:0.0044341014	Cryptococcus_deuterogattii_R265:0.0156412163)97.8/100:0.0356248	(Cryptococcus_sp._MF13:0.0000010000	Cryptococcus_sp._MF34:0.0000010000)95.9/100:0.0233687	(Cryptococcus_gattii_E566:0.0000010000	Cryptococcus_gattii_WM276:0.0000010000)97.5/100:0.0200854656)99.1/100:0.0507658997	((Cryptococcus_deneoformans_NIH12:0.0041925080	Cryptococcus_deneoformans_NIH433:0.0058126360)93.7/98:0.0221544318	((((Cryptococcus_neoformans_125.91:0.0024452407	(Cryptococcus_neoformans_Bt1:0.0000010000	Cryptococcus_neoformans_Bt206:0.0000010000)87.4/98:0.0049169569)96.1/96:0.0099501412	(Cryptococcus_neoformans_H99:0.0150083875	(Cryptococcus_neoformans_PMHc1023.ENR:0.0000010000	Cryptococcus_neoformans_T4:0.0000010000)93.9/99:0.0099741145)74.2/51:0.0023494281)76.3/50:0.0024649190	Cryptococcus_neoformans_Bt22:0.0049331093)76.6/53:0.0024615781	Cryptococcus_neoformans_Ftc555-1:0.0000021286)99.8/100:0.0510792585)97.1/100:0.0443680155)99.7/100:0.1341657258	((((Cryptococcus_sp._DSM108351:0.0000010000	Cryptococcus_sp._NCYC1536:0.0000010000)76.3/88:0.0025854692	(Cryptococcus_sp._DSM108352:0.0000010000	Cryptococcus_sp._DSM111204:2e-06	Cryptococcus_sp._DSM111205:2e-06)92.8/98:0.0025215	Cryptococcus_sp._DSM117830:2e-06)99.1/100:0.0831079731	(Cryptococcus_sp._DSM109063:0.0520103409	Cryptococcus_sp._OR918:0.0403005247)90.9/92:0.0450322018)99.4/100:0.1676133878	Kwoniella_shandongensis_CBS12478:0.5484717666)99.3/100:0.1289933993)77.6/86:0.0348544029	((Cryptococcus_depauperatus_CBS7841:0.0054198083	Cryptococcus_depauperatus_CBS7855:0.0151130954)100/100:0.2372127998	Cryptococcus_sp._CMW60451:0.2390838067)99.8/100:0.1372182400)100/100:0.2462278115	Cryptococcus_sp._OR849:0.0502840161)98.2/99:0.0606093	Cryptococcus_floricola_DSM27421:0.0104578	Cryptococcus_wingfieldii_CBS7118:0.0231116321)99.9/100:0.0343041266);
(Cryptococcus_amylolentus_CBS6039:0.0000010000	Cryptococcus_amylolentus_CBS6273:0.0000010000	(((((Cryptococcus_bacillisporus_CA1280:2e-06	Cryptococcus_bacillisporus_CA1873:3e-06	(((Cryptococcus_deuterogattii_CBS10090:0.0000010000	Cryptococcus_deuterogattii_R265:0.0000010000)98.9/100:0.0220568269	(Cryptococcus_tetragattii_CBS11718:0.0000010000	Cryptococcus_tetragattii_IND107:0.0000010000)89.8/96:0.0072035559)75.2/85:0.003657	(Cryptococcus_sp._MF13:0.0000010000	Cryptococcus_sp._MF34:0.0036023452)85.8/95:0.00359533	(Cryptococcus_gattii_E566:0.0000010000	Cryptococcus_gattii_WM276:0.0000010000)91.2/98:0.0072281146)85.5/92:0.00361654	(Cryptococcus_decagattii_7685027:0.0000010000	Cryptococcus_decagattii_CBS11687:0.0000010000)92/97:0.0109487794)83.8/93:0.0106637464	(Cryptococcus_deneoformans_NIH12:0.0000010000	Cryptococcus_deneoformans_NIH433:0.0000010000)96.5/99:0.0304099	(Cryptococcus_neoformans_125.91:0.00370276	(Cryptococcus_neoformans_Bt22:0.0000010000	Cryptococcus_neoformans_Ftc555-1:0.0000010000)75.6/95:0.00375446	(Cryptococcus_neoformans_PMHc1023.ENR:0.0000010000	Cryptococcus_neoformans_T4:0.0000010000)75.7/95:0.00410287	Cryptococcus_neoformans_H99:4e-06	Cryptococcus_neoformans_Bt1:2e-06	Cryptococcus_neoformans_Bt206:0.0111275184)97.8/100:0.0338577)97.6/98:0.0831526	((Cryptococcus_depauperatus_CBS7841:0.0187562315	Cryptococcus_depauperatus_CBS7855:0.0000010000)100/100:0.1229010076	Cryptococcus_sp._CMW60451:0.1061080674)93.8/92:0.080654	(((Cryptococcus_sp._DSM108351:0.0000010000	Cryptococcus_sp._DSM108352:4e-06	Cryptococcus_sp._DSM111205:5e-06	Cryptococcus_sp._NCYC1536:5e-06	Cryptococcus_sp._DSM117830:3e-06	Cryptococcus_sp._DSM111204:2e-06)99.6/100:0.0427105	Cryptococcus_sp._OR918:0.0154922	Cryptococcus_sp._DSM109063:0.0067278954)93.9/82:0.0569345870	Kwoniella_shandongensis_CBS12478:0.1437277894)80.5/68:0.0343419419)100/100:0.0970814410	Cryptococcus_sp._OR849:0.0075940780)90.6/95:0.0155235974	Cryptococcus_floricola_DSM27421:2e-06	Cryptococcus_wingfieldii_CBS7118:0.00761487)94.9/97:0.0114012611);
(Cryptococcus_amylolentus_CBS6039:0.0039707571	Cryptococcus_amylolentus_CBS6273:0.0000010004	((((((((Cryptococcus_bacillisporus_CA1280:0.0232271149	Cryptococcus_bacillisporus_CA1873:0.0017850783)86.3/96:0.0035564988	(Cryptococcus_decagattii_7685027:0.0539630209	Cryptococcus_decagattii_CBS11687:0.0043424327)97.4/99:0.0118779776)90.7/91:0.0101417	((Cryptococcus_deuterogattii_CBS10090:0.0590001203	Cryptococcus_sp._MF13:0.0262008873)77.1/64:0.0074482673	Cryptococcus_tetragattii_CBS11718:0.0633112149)99.7/73:0.061118	(Cryptococcus_gattii_E566:0.0023648430	Cryptococcus_gattii_WM276:0.0220552944)97.2/99:0.0182093	Cryptococcus_tetragattii_IND107:0.038246	Cryptococcus_sp._MF34:0.0249195	Cryptococcus_deuterogattii_R265:0.0170800405)99.5/100:0.0709790763	((Cryptococcus_deneoformans_NIH12:0.0000010004	Cryptococcus_deneoformans_NIH433:0.0017755343)100/100:0.0529966573	(((Cryptococcus_neoformans_125.91:0.0017513360	Cryptococcus_neoformans_H99:0.0000010004)77.8/94:0.0017569327	(Cryptococcus_neoformans_Bt22:0.0000010004	Cryptococcus_neoformans_Ftc555-1:0.0017595824)89.8/97:0.0035209556)81.2/89:0.00175422	(Cryptococcus_neoformans_PMHc1023.ENR:0.0000010004	Cryptococcus_neoformans_T4:0.0000010004)90.3/97:0.00351529	Cryptococcus_neoformans_Bt1:2.0008e-06	Cryptococcus_neoformans_Bt206:0.0017627005)99.7/100:0.0414960904)94.9/99:0.0401629588)100/100:0.2492550148	((((Cryptococcus_sp._DSM108351:0.0000010004	Cryptococcus_sp._NCYC1536:0.0000010004)90.7/97:0.00205121	Cryptococcus_sp._DSM117830:4.0016e-06	Cryptococcus_sp._DSM108352:3.0012e-06	Cryptococcus_sp._DSM111204:2.0008e-06	Cryptococcus_sp._DSM111205:0.0000010004)100/100:0.1094203578	(Cryptococcus_sp._DSM109063:0.0427616791	Cryptococcus_sp._OR918:0.0441788108)95.4/96:0.0529627603)99.9/100:0.1795125422	Kwoniella_shandongensis_CBS12478:0.4228995484)94.5/97:0.0880958593)87/91:0.0704222883	((Cryptococcus_depauperatus_CBS7841:0.0113128072	Cryptococcus_depauperatus_CBS7855:0.0000010004)100/100:0.2762243624	Cryptococcus_sp._CMW60451:0.2777150941)94.3/95:0.0946628373)100/100:0.2807241939	Cryptococcus_sp._OR849:0.0775526861)94.4/98:0.0433921	Cryptococcus_wingfieldii_CBS7118:0.022944	Cryptococcus_floricola_DSM27421:0.0098039464)99.8/100:0.0233716479);
(Cryptococcus_amylolentus_CBS6039:0.0013988524	Cryptococcus_amylolentus_CBS6273:0.0066738468	((((((((Cryptococcus_bacillisporus_CA1280:0.0052083978	Cryptococcus_bacillisporus_CA1873:0.0010494583)100/100:0.0183655896	(Cryptococcus_decagattii_7685027:0.0009799918	Cryptococcus_decagattii_CBS11687:0.0031962898)100/100:0.0234117725)98.8/100:0.0103125095	(Cryptococcus_tetragattii_CBS11718:0.0000010027	Cryptococcus_tetragattii_IND107:0.0010635098)100/100:0.0319293898)95.9/99:0.00980206	((Cryptococcus_gattii_E566:0.0000010027	Cryptococcus_gattii_WM276:0.0020819787)100/100:0.0266390856	(Cryptococcus_sp._MF13:0.0020894078	Cryptococcus_sp._MF34:0.0020715532)100/100:0.0214815284)90/92:0.00855364	(Cryptococcus_deuterogattii_CBS10090:0.0010267653	Cryptococcus_deuterogattii_R265:0.0020856228)100/100:0.0387100552)100/100:0.12856	((Cryptococcus_neoformans_125.91:0.00311875	(Cryptococcus_neoformans_Bt22:0.0000010027	Cryptococcus_neoformans_Ftc555-1:0.0000010027)94.9/99:0.00312153	Cryptococcus_neoformans_H99:0.00311979	Cryptococcus_neoformans_Bt1:0.0010384	Cryptococcus_neoformans_Bt206:0.0031220789)86.6/87:0.0026020011	(Cryptococcus_neoformans_PMHc1023.ENR:0.0010353555	Cryptococcus_neoformans_T4:0.0000010027)98.6/100:0.0099402174)100/100:0.084058	(Cryptococcus_deneoformans_NIH12:0.0020774905	Cryptococcus_deneoformans_NIH433:0.0000010027)98.6/100:0.0281161990)100/100:0.332677	((((Cryptococcus_sp._DSM108351:2.0054e-06	Cryptococcus_sp._NCYC1536:2.0054e-06	Cryptococcus_sp._DSM111205:0.0009493458)78/91:0.000951681	(Cryptococcus_sp._DSM108352:0.0000010027	Cryptococcus_sp._DSM111204:0.0000010027)95.9/99:0.00284846	Cryptococcus_sp._DSM117830:0.0009473133)100/100:0.127726	Cryptococcus_sp._OR918:0.0248466	Cryptococcus_sp._DSM109063:0.0222479640)100/100:0.2584978070	Kwoniella_shandongensis_CBS12478:0.5798326597)100/100:0.205588	(Cryptococcus_depauperatus_CBS7841:0.0062970047	Cryptococcus_depauperatus_CBS7855:0.0151423415)100/100:0.303525	Cryptococcus_sp._CMW60451:0.274898)100/100:0.2439302503	Cryptococcus_sp._OR849:0.0670265358)98.1/100:0.0468607	Cryptococcus_wingfieldii_CBS7118:0.0133443	Cryptococcus_floricola_DSM27421:0.0132150420)100/100:0.0285284288);
(Cryptococcus_amylolentus_CBS6039:0.0082052172	Cryptococcus_amylolentus_CBS6273:0.0043720715	(((((((((((Cryptococcus_bacillisporus_CA1280:0.0052248497	Cryptococcus_bacillisporus_CA1873:0.0087185675)86.1/94:0.0034882267	(Cryptococcus_decagattii_7685027:0.0070313111	Cryptococcus_decagattii_CBS11687:0.0052466812)98.2/100:0.0105512887)84.7/91:0.0034170790	(Cryptococcus_gattii_E566:0.0000010000	Cryptococcus_gattii_WM276:0.0000010000)98.6/100:0.0106266675)76.9/80:0.0017458550	((Cryptococcus_sp._MF13:0.0000010000	Cryptococcus_sp._MF34:0.0034573965)98.7/100:0.0122506971	(Cryptococcus_tetragattii_CBS11718:0.0000010000	Cryptococcus_tetragattii_IND107:0.0000010000)99.8/100:0.0193588273)73/81:0.0017608476)81.6/90:0.0033736455	(Cryptococcus_deuterogattii_CBS10090:0.0016975992	Cryptococcus_deuterogattii_R265:0.0052076575)99.4/100:0.0199184183)97.8/99:0.0374400483	((Cryptococcus_deneoformans_NIH12:0.0000010000	Cryptococcus_deneoformans_NIH433:0.0051915328)98.8/100:0.0226081973	((Cryptococcus_neoformans_125.91:2e-06	Cryptococcus_neoformans_Bt22:3e-06	Cryptococcus_neoformans_Ftc555-1:3e-06	Cryptococcus_neoformans_H99:0.0017550331)77.7/86:0.0018103909	(Cryptococcus_neoformans_Bt1:0.0000010000	Cryptococcus_neoformans_Bt206:0.0000010000)88.6/96:0.00532322	(Cryptococcus_neoformans_PMHc1023.ENR:0.0000010000	Cryptococcus_neoformans_T4:0.0000010000)95.9/99:0.00876653)97.4/100:0.0191461685)98.7/99:0.0444269924)99.9/100:0.153977	((Cryptococcus_sp._DSM108351:2e-06	Cryptococcus_sp._DSM108352:4e-06	Cryptococcus_sp._NCYC1536:4e-06	Cryptococcus_sp._DSM111204:3e-06	(Cryptococcus_sp._DSM111205:0.0000010000	Cryptococcus_sp._DSM117830:0.0000010000)71.6/94:0.0017593198)100/100:0.0854035797	(Cryptococcus_sp._DSM109063:0.0229632796	Cryptococcus_sp._OR918:0.0155488168)98.1/100:0.0430704252)100/100:0.200653	Kwoniella_shandongensis_CBS12478:0.3455828866)76/61:0.0150392794	((Cryptococcus_depauperatus_CBS7841:0.0000020273	Cryptococcus_depauperatus_CBS7855:0.0234504919)100/100:0.3296984783	Cryptococcus_sp._CMW60451:0.1823966884)97.1/97:0.0698485824)100/100:0.1772909489	Cryptococcus_sp._OR849:0.0712340252)85.6/89:0.0123102074	Cryptococcus_floricola_DSM27421:0.0080985646)89.8/96:0.0093168246	Cryptococcus_wingfieldii_CBS7118:0.0120492267)95.5/98:0.0102016709);
(Cryptococcus_amylolentus_CBS6039:0.0000010000	Cryptococcus_amylolentus_CBS6273:0.0019726593	((((((((Cryptococcus_bacillisporus_CA1280:0.0037932560	Cryptococcus_bacillisporus_CA1873:0.0018968170)93.1/99:0.0057072	(Cryptococcus_decagattii_7685027:0.0000010000	Cryptococcus_decagattii_CBS11687:0.0000010000)98.6/100:0.0114762	(Cryptococcus_sp._MF13:0.0000010000	Cryptococcus_sp._MF34:0.0038386183)94.6/99:0.0057189936)85.7/86:0.0019385834	(Cryptococcus_gattii_E566:0.0000010000	Cryptococcus_gattii_WM276:0.0018902029)98.2/100:0.0114794	(Cryptococcus_tetragattii_CBS11718:0.0019090930	Cryptococcus_tetragattii_IND107:0.0019141613)99.1/100:0.0115707)82.2/82:0.0036414876	(Cryptococcus_deuterogattii_CBS10090:0.0000010000	Cryptococcus_deuterogattii_R265:0.0000010000)94.7/99:0.0079179336)100/100:0.0511269	(Cryptococcus_deneoformans_NIH12:0.0000010000	Cryptococcus_deneoformans_NIH433:0.0000010000)99.6/100:0.0262598	(((Cryptococcus_neoformans_125.91:0.0000010000	Cryptococcus_neoformans_H99:0.0000010000)83.8/90:0.0018831030	Cryptococcus_neoformans_Bt22:0.0000010000)84.5/81:0.00378726	Cryptococcus_neoformans_Bt206:0.00378593	Cryptococcus_neoformans_Bt1:0.00189166	Cryptococcus_neoformans_Ftc555-1:2e-06	(Cryptococcus_neoformans_PMHc1023.ENR:0.0037968771	Cryptococcus_neoformans_T4:0.0037744724)95.3/95:0.0076301366)91.4/99:0.0135726389)100/100:0.1616482697	((Cryptococcus_depauperatus_CBS7841:0.0000010000	Cryptococcus_depauperatus_CBS7855:0.0038962750)100/100:0.2982035686	Cryptococcus_sp._CMW60451:0.2039626258)78.1/67:0.0438898	((((Cryptococcus_sp._DSM108351:0.0020476709	Cryptococcus_sp._NCYC1536:0.0000010000)74.6/92:0.0020498838	Cryptococcus_sp._DSM108352:4e-06	Cryptococcus_sp._DSM117830:4e-06	Cryptococcus_sp._DSM111205:3e-06	Cryptococcus_sp._DSM111204:2e-06)100/100:0.1112052265	(Cryptococcus_sp._DSM109063:0.0194829588	Cryptococcus_sp._OR918:0.0226943568)96.3/98:0.0452068144)97.8/97:0.0901513361	Kwoniella_shandongensis_CBS12478:0.4387283674)98.8/93:0.120987)100/100:0.2295268191	Cryptococcus_sp._OR849:0.0413102579)89/98:0.0213861250	(Cryptococcus_floricola_DSM27421:0.0154041466	Cryptococcus_wingfieldii_CBS7118:0.0219431987)90.7/98:0.0132593311)98.4/100:0.0194711007);
(Cryptococcus_amylolentus_CBS6039:0.0000010000	Cryptococcus_amylolentus_CBS6273:0.0046367273	(((((((Cryptococcus_bacillisporus_CA1280:0.0058669381	Cryptococcus_bacillisporus_CA1873:0.0000010000)76.5/96:0.0019389724	(Cryptococcus_decagattii_7685027:0.0019610671	Cryptococcus_decagattii_CBS11687:0.0019932676)93.1/90:0.0059158480)87.6/73:0.0059012	Cryptococcus_sp._MF13:0.00390835	(Cryptococcus_deuterogattii_CBS10090:0.0000010000	Cryptococcus_deuterogattii_R265:0.0000010000)83.2/93:0.00195367	((Cryptococcus_gattii_E566:0.0000010000	Cryptococcus_gattii_WM276:0.0000010000)92.7/98:0.0059251760	(Cryptococcus_tetragattii_CBS11718:0.0000010000	Cryptococcus_tetragattii_IND107:0.0000010000)93.8/98:0.0059118273)77.7/87:0.00194289	Cryptococcus_sp._MF34:0.00195209)83.5/84:0.0078280143	((Cryptococcus_deneoformans_NIH12:0.0000010000	Cryptococcus_deneoformans_NIH433:0.0000010000)98.3/100:0.0142119907	((Cryptococcus_neoformans_125.91:2e-06	Cryptococcus_neoformans_Bt1:4e-06	Cryptococcus_neoformans_Bt206:4e-06	Cryptococcus_neoformans_Ftc555-1:4e-06	Cryptococcus_neoformans_H99:4e-06	Cryptococcus_neoformans_Bt22:0.0000010000)78/84:0.0019166425	(Cryptococcus_neoformans_PMHc1023.ENR:0.0019370752	Cryptococcus_neoformans_T4:0.0038719005)75.7/90:0.0019552087)94/99:0.0099209557)90.6/96:0.0121434066)98.3/100:0.0489162293	(((Cryptococcus_depauperatus_CBS7841:0.0000010000	Cryptococcus_depauperatus_CBS7855:0.0000010000)98.5/100:0.0613910956	Cryptococcus_sp._CMW60451:0.2453967104)93.8/98:0.0402596506	((((Cryptococcus_sp._DSM108351:2e-06	Cryptococcus_sp._DSM111205:2e-06	Cryptococcus_sp._DSM111204:0.0000010000)99.6/100:0.0207608314	Cryptococcus_sp._DSM108352:2e-06	Cryptococcus_sp._DSM117830:3e-06	Cryptococcus_sp._NCYC1536:3e-06)99.3/100:0.0576056891	(Cryptococcus_sp._DSM109063:0.0089588691	Cryptococcus_sp._OR918:0.0249334968)93.7/97:0.0269396501)100/100:0.1261652557	Kwoniella_shandongensis_CBS12478:0.1501626972)99.6/100:0.0792889867)76.3/81:0.0282210789)100/100:0.134198	Cryptococcus_floricola_DSM27421:0.00422733	Cryptococcus_sp._OR849:0.0191602097)85.1/91:0.0041766507	Cryptococcus_wingfieldii_CBS7118:0.0041920733)99.4/100:0.0170818495);
(Cryptococcus_amylolentus_CBS6039:0.0085055917	Cryptococcus_amylolentus_CBS6273:0.0000010000	((((((((((((((Cryptococcus_bacillisporus_CA1280:0.0027477949	Cryptococcus_bacillisporus_CA1873:0.0027103326)86.6/96:0.0055014801	Cryptococcus_decagattii_7685027:0.0138461611)84.7/97:0.0052785624	Cryptococcus_tetragattii_IND107:0.0223160605)98.4/78:0.0193898080	Cryptococcus_gattii_WM276:0.0000010000)99.3/100:0.0338866583	Cryptococcus_gattii_E566:0.0027034439)96.4/42:0.0136185373	(Cryptococcus_sp._MF13:0.0000010000	Cryptococcus_sp._MF34:0.0000010000)92.2/92:0.0081982829)75.5/33:0.00271198	((Cryptococcus_deuterogattii_CBS10090:0.0000010000	Cryptococcus_deuterogattii_R265:0.0027021145)96/98:0.0109548287	Cryptococcus_tetragattii_CBS11718:0.0108703230)75.8/44:0.00272259	Cryptococcus_decagattii_CBS11687:0.0701317791)100/100:0.0598147683	(Cryptococcus_deneoformans_NIH12:0.0000010000	Cryptococcus_deneoformans_NIH433:0.0000010000)97.3/99:0.0196507422)88.7/77:0.0113142080	((Cryptococcus_neoformans_125.91:2e-06	Cryptococcus_neoformans_Bt22:0.00270225	Cryptococcus_neoformans_Ftc555-1:0.00270339	Cryptococcus_neoformans_H99:0.0000010000)90.8/93:0.00271114	Cryptococcus_neoformans_Bt206:2e-06	Cryptococcus_neoformans_Bt1:0.0082303467)78.4/88:0.0027102032)73.5/66:0.0027152451	Cryptococcus_neoformans_PMHc1023.ENR:0.00270238	Cryptococcus_neoformans_T4:3.2458e-06)100/100:0.1757543520	(((Cryptococcus_sp._DSM108351:2e-06	Cryptococcus_sp._DSM108352:5e-06	Cryptococcus_sp._DSM111204:5e-06	Cryptococcus_sp._DSM111205:4e-06	Cryptococcus_sp._NCYC1536:3e-06	Cryptococcus_sp._DSM117830:0.0027265127)100/100:0.0924180811	(Cryptococcus_sp._DSM109063:0.0279997059	Cryptococcus_sp._OR918:0.0113993012)93.8/98:0.0298271032)95.1/96:0.0891296513	Kwoniella_shandongensis_CBS12478:0.3901406335)96/96:0.1039339060)95.4/96:0.0786366800	((Cryptococcus_depauperatus_CBS7841:0.0032083371	Cryptococcus_depauperatus_CBS7855:0.0140560461)100/100:0.3028064430	Cryptococcus_sp._CMW60451:0.1518330842)90/90:0.0700625868)100/100:0.1930177360	Cryptococcus_sp._OR849:0.0586961241)96.7/98:0.0573438	Cryptococcus_floricola_DSM27421:0.0148862	Cryptococcus_wingfieldii_CBS7118:0.0227718081)96/99:0.0142350730);
(Cryptococcus_amylolentus_CBS6039:0.0000010492	Cryptococcus_amylolentus_CBS6273:0.0000010492	(((((((Cryptococcus_bacillisporus_CA1280:0.0000010492	Cryptococcus_bacillisporus_CA1873:0.0032863657)85.1/95:0.00329373	Cryptococcus_decagattii_7685027:4.1968e-06	Cryptococcus_decagattii_CBS11687:3.1476e-06	Cryptococcus_gattii_E566:2.0984e-06	Cryptococcus_gattii_WM276:0.0000010492)92.7/93:0.00328799	(Cryptococcus_deuterogattii_CBS10090:0.0032865769	Cryptococcus_deuterogattii_R265:0.0000010492)92.3/95:0.00659265	(Cryptococcus_tetragattii_CBS11718:0.0000010492	Cryptococcus_tetragattii_IND107:0.0000010492)82.5/92:0.00328896	(Cryptococcus_sp._MF13:0.0000010492	Cryptococcus_sp._MF34:0.0000010492)82.2/94:0.0032857016)97.4/93:0.0328027	(Cryptococcus_neoformans_125.91:3.1476e-06	Cryptococcus_neoformans_Bt22:0.0032822	Cryptococcus_neoformans_H99:2.0984e-06	(Cryptococcus_neoformans_Bt1:4.1968e-06	Cryptococcus_neoformans_PMHc1023.ENR:4.1968e-06	Cryptococcus_neoformans_Ftc555-1:3.1476e-06	Cryptococcus_neoformans_Bt206:2.0984e-06	Cryptococcus_neoformans_T4:0.0000010492)78.6/89:0.0032718869)90.8/94:0.0254453	(Cryptococcus_deneoformans_NIH12:0.0000010492	Cryptococcus_deneoformans_NIH433:0.0032992475)75.8/91:0.0083173276)98.8/100:0.0877206672	(((Cryptococcus_depauperatus_CBS7841:0.0033098644	Cryptococcus_depauperatus_CBS7855:0.0000010492)99.3/100:0.0983125391	(((Cryptococcus_sp._DSM108351:4.1968e-06	Cryptococcus_sp._NCYC1536:4.1968e-06	Cryptococcus_sp._DSM108352:3.1476e-06	Cryptococcus_sp._DSM111205:0.0033163	Cryptococcus_sp._DSM117830:0.00330605	Cryptococcus_sp._DSM111204:0.0000010492)90.1/95:0.0526517191	(Cryptococcus_sp._DSM109063:0.0352912548	Cryptococcus_sp._OR918:0.0241841213)86.9/91:0.0543381074)100/100:0.4743932705	Kwoniella_shandongensis_CBS12478:0.3282996644)96.2/91:0.1164467695)83/66:0.0327219235	Cryptococcus_sp._CMW60451:0.0767740499)94.4/79:0.0522432393)100/100:0.2984156865	Cryptococcus_sp._OR849:0.0327555471)90.6/87:0.0428447368	Cryptococcus_floricola_DSM27421:0.0126249	Cryptococcus_wingfieldii_CBS7118:0.0124877)97.3/97:0.0223423247);
(Cryptococcus_amylolentus_CBS6039:0.0274300140	Cryptococcus_amylolentus_CBS6273:0.0137373733	((((((((Cryptococcus_bacillisporus_CA1280:2e-06	Cryptococcus_bacillisporus_CA1873:2e-06	Cryptococcus_decagattii_7685027:2e-06	Cryptococcus_decagattii_CBS11687:2e-06)76.5/84:0.0035812146	(Cryptococcus_deuterogattii_CBS10090:0.0000010000	Cryptococcus_deuterogattii_R265:0.0000010000)98.5/100:0.0179725089)78.4/76:0.0035037014	((Cryptococcus_gattii_E566:0.0000010000	Cryptococcus_gattii_WM276:0.0000010000)85.7/93:0.0034784345	Cryptococcus_sp._MF13:3e-06	Cryptococcus_sp._MF34:3e-06	(Cryptococcus_tetragattii_CBS11718:0.0000010000	Cryptococcus_tetragattii_IND107:0.0034793159)86/94:0.00348213)75.5/84:0.0038200196)97.1/99:0.0293898440	((Cryptococcus_deneoformans_NIH12:0.0000010000	Cryptococcus_deneoformans_NIH433:0.0000010000)96.8/98:0.0176704890	(Cryptococcus_neoformans_125.91:2.2478e-06	Cryptococcus_neoformans_H99:0.00345185	Cryptococcus_neoformans_T4:5.0682e-06	Cryptococcus_neoformans_Bt1:4e-06	Cryptococcus_neoformans_Bt206:4e-06	Cryptococcus_neoformans_PMHc1023.ENR:3e-06	(Cryptococcus_neoformans_Bt22:0.0000010000	Cryptococcus_neoformans_Ftc555-1:0.0036447480)75.3/91:0.00348019)94.3/97:0.0142785270)73.7/79:0.0118509332)100/99:0.1385490121	((Cryptococcus_depauperatus_CBS7841:0.0000010000	Cryptococcus_depauperatus_CBS7855:0.0071123297)99.3/100:0.1265974714	Cryptococcus_sp._CMW60451:0.3356910145)85.8/78:0.0715784	(((Cryptococcus_sp._DSM108351:2e-06	Cryptococcus_sp._DSM108352:2e-06	Cryptococcus_sp._DSM111204:4e-06	Cryptococcus_sp._DSM117830:4e-06	Cryptococcus_sp._DSM111205:3e-06	Cryptococcus_sp._NCYC1536:2e-06)97.1/99:0.0679530023	(Cryptococcus_sp._DSM109063:0.0249130995	Cryptococcus_sp._OR918:0.0191526365)99.5/100:0.0956543966)98.8/100:0.1142875925	Kwoniella_shandongensis_CBS12478:0.3148342711)97/92:0.13681)100/100:0.1423694423	Cryptococcus_sp._OR849:0.0331494146)98.2/96:0.0637881954	Cryptococcus_floricola_DSM27421:0.0176641779)83.9/89:0.0109612512	Cryptococcus_wingfieldii_CBS7118:0.0049954370)100/99:0.0431959483);
(Cryptococcus_amylolentus_CBS6039:0.0136311708	Cryptococcus_amylolentus_CBS6273:0.0069526608	(((Cryptococcus_bacillisporus_CA1280:1.2e-05	Cryptococcus_bacillisporus_CA1873:1.2e-05	Cryptococcus_neoformans_Bt22:1.1e-05	Cryptococcus_decagattii_7685027:1e-05	Cryptococcus_neoformans_H99:1e-05	Cryptococcus_neoformans_PMHc1023.ENR:1e-05	Cryptococcus_neoformans_Bt206:0.00691689	Cryptococcus_neoformans_Ftc555-1:7e-06	Cryptococcus_neoformans_125.91:6e-06	Cryptococcus_neoformans_Bt1:5e-06	Cryptococcus_neoformans_T4:4e-06	Cryptococcus_decagattii_CBS11687:3e-06	(Cryptococcus_deneoformans_NIH12:0.0000010000	Cryptococcus_deneoformans_NIH433:0.0000010000)72.3/90:0.00698977	(Cryptococcus_deuterogattii_CBS10090:0.0000010000	Cryptococcus_deuterogattii_R265:0.0000010000)85.5/95:0.00691498	((Cryptococcus_gattii_E566:0.0000010000	Cryptococcus_gattii_WM276:0.0000010000)85.2/94:0.0069175	(Cryptococcus_tetragattii_CBS11718:0.0000010000	Cryptococcus_tetragattii_IND107:0.0000010000)87.4/89:0.00694617	(Cryptococcus_sp._MF13:0.0000010000	Cryptococcus_sp._MF34:0.0000010000)85/93:0.0069242142)79.6/91:0.0069141299)98.2/94:0.0433759	Cryptococcus_sp._CMW60451:0.192821	((Cryptococcus_sp._DSM108351:2e-06	Cryptococcus_sp._DSM108352:5e-06	Cryptococcus_sp._DSM117830:5e-06	Cryptococcus_sp._NCYC1536:4e-06	Cryptococcus_sp._DSM111205:3e-06	Cryptococcus_sp._DSM111204:0.0000010000)97/97:0.0462274354	(Cryptococcus_sp._DSM109063:0.0438561585	Cryptococcus_sp._OR918:0.0056571335)79.1/66:0.0126621604)71/70:0.0543296	Kwoniella_shandongensis_CBS12478:0.152777	(Cryptococcus_depauperatus_CBS7841:0.0171990457	Cryptococcus_depauperatus_CBS7855:0.0183168002)100/100:0.1948398479)93.2/95:0.0531998194	Cryptococcus_sp._OR849:0.0240687352)95.7/98:0.0426954	(Cryptococcus_floricola_DSM27421:0.0139315683	Cryptococcus_wingfieldii_CBS7118:0.0066097758)80.7/79:0.013922);
(Cryptococcus_amylolentus_CBS6039:0.0009749399	Cryptococcus_amylolentus_CBS6273:0.0010106382	(((((((Cryptococcus_bacillisporus_CA1280:0.0031122081	Cryptococcus_bacillisporus_CA1873:0.0058322145)87.7/95:0.0044133124	(Cryptococcus_decagattii_7685027:0.0248077090	Cryptococcus_decagattii_CBS11687:0.0000017269)100/100:0.0400145948)99.8/100:0.0308318	(Cryptococcus_gattii_E566:0.0008788001	Cryptococcus_gattii_WM276:0.0018045754)100/100:0.0314735	((Cryptococcus_sp._MF13:0.0063105600	Cryptococcus_sp._MF34:0.0014903527)99.5/100:0.0156020785	(Cryptococcus_tetragattii_CBS11718:0.0062316943	Cryptococcus_tetragattii_IND107:0.0117834450)99.6/100:0.0123040462)90/95:0.015239	(Cryptococcus_deuterogattii_CBS10090:0.0008857824	Cryptococcus_deuterogattii_R265:0.0035799273)99.7/100:0.0226068234)99.8/100:0.0637520914	((Cryptococcus_deneoformans_NIH12:0.0018367495	Cryptococcus_deneoformans_NIH433:0.0008223831)100/100:0.0512993334	(((Cryptococcus_neoformans_125.91:0.0015509070	Cryptococcus_neoformans_H99:0.0078109227)87.7/98:0.0030910597	(Cryptococcus_neoformans_Bt1:0.0000017269	Cryptococcus_neoformans_Bt206:0.0162344647)71.4/95:0.0006672566)71.9/84:0.0027783054	(Cryptococcus_neoformans_Bt22:0.0000017269	Cryptococcus_neoformans_Ftc555-1:0.0008784736)95.4/99:0.00546725	(Cryptococcus_neoformans_PMHc1023.ENR:0.0025802876	Cryptococcus_neoformans_T4:0.0010169548)99.3/100:0.00977096)100/100:0.0366573556)97.8/99:0.0405018631)100/100:0.5359502255	(((Cryptococcus_depauperatus_CBS7841:0.0113342825	Cryptococcus_depauperatus_CBS7855:0.0088250874)100/100:0.4292927412	Cryptococcus_sp._CMW60451:0.3237931500)95.4/98:0.0751600561	((((Cryptococcus_sp._DSM108351:0.0000017269	Cryptococcus_sp._NCYC1536:0.0000017269)70.6/84:0.0007249585	(Cryptococcus_sp._DSM108352:3.4538e-06	(Cryptococcus_sp._DSM111205:0.0009518116	Cryptococcus_sp._DSM117830:0.0029390226)77.1/93:0.000950752	Cryptococcus_sp._DSM111204:0.0000017269)84.1/94:0.0021257365)100/100:0.1086889909	(Cryptococcus_sp._DSM109063:0.0499166812	Cryptococcus_sp._OR918:0.0281621174)99.9/100:0.0735166279)100/100:0.2913090388	Kwoniella_shandongensis_CBS12478:0.3624404305)99.7/100:0.1531208717)81.7/87:0.0463476286)100/100:0.4140247953	Cryptococcus_sp._OR849:0.0672434838)99.7/100:0.0791932407	Cryptococcus_floricola_DSM27421:0.0283965	Cryptococcus_wingfieldii_CBS7118:0.0251134)99.6/100:0.0201889237);
(Cryptococcus_amylolentus_CBS6039:0.0000010003	Cryptococcus_amylolentus_CBS6273:0.0000010003	(((((((Cryptococcus_bacillisporus_CA1280:0.0400442087	Cryptococcus_bacillisporus_CA1873:0.0033698567)97/98:0.0092219120	(Cryptococcus_deuterogattii_CBS10090:0.0000010003	Cryptococcus_deuterogattii_R265:0.0000010003)100/100:0.028033	((Cryptococcus_gattii_E566:0.0026209139	Cryptococcus_gattii_WM276:0.0000010003)98.4/100:0.0100518	(Cryptococcus_sp._MF13:0.0036902801	Cryptococcus_sp._MF34:0.0000010003)97.8/100:0.010099	(Cryptococcus_tetragattii_CBS11718:0.0000010003	Cryptococcus_tetragattii_IND107:0.0033458866)99.5/100:0.0134367872)93.8/99:0.0136979)78.6/59:0.0062385162	(Cryptococcus_decagattii_7685027:0.0139773813	Cryptococcus_decagattii_CBS11687:0.0000010003)95.3/98:0.0153857892)99.3/98:0.0652351475	((Cryptococcus_deneoformans_NIH12:0.0000010003	Cryptococcus_deneoformans_NIH433:0.0000010003)99.9/100:0.0469393112	(((Cryptococcus_neoformans_125.91:0.0016848346	Cryptococcus_neoformans_H99:0.0000010003)85.3/96:0.00168754	(Cryptococcus_neoformans_Bt22:0.0016854851	Cryptococcus_neoformans_Ftc555-1:0.0000010003)87/96:0.00168781	(Cryptococcus_neoformans_Bt1:0.0000010003	Cryptococcus_neoformans_Bt206:0.0000010003)92.2/97:0.0033747205)94.4/99:0.0086958009	(Cryptococcus_neoformans_PMHc1023.ENR:0.0033658709	Cryptococcus_neoformans_T4:0.0033865175)96.8/99:0.0116856680)100/100:0.0495734100)94.4/95:0.0425679000)100/100:0.5010915094	(Cryptococcus_depauperatus_CBS7841:0.0000021230	Cryptococcus_depauperatus_CBS7855:0.0292718784)100/100:0.860844	Cryptococcus_sp._CMW60451:0.66662	(((Cryptococcus_sp._DSM108351:4.0012e-06	Cryptococcus_sp._DSM117830:4.0012e-06	Cryptococcus_sp._DSM111204:4.0012e-06	Cryptococcus_sp._DSM111205:4.0012e-06	Cryptococcus_sp._DSM108352:2.0006e-06	Cryptococcus_sp._NCYC1536:0.0016883025)100/100:0.3426234600	(Cryptococcus_sp._DSM109063:0.1004375891	Cryptococcus_sp._OR918:0.1884906201)100/100:0.3616636690)100/100:0.7216842123	Kwoniella_shandongensis_CBS12478:0.6055205571)97.1/97:0.248204)100/100:0.4045500269	Cryptococcus_sp._OR849:0.1196652017)100/100:0.1658877693	Cryptococcus_floricola_DSM27421:0.0480005	Cryptococcus_wingfieldii_CBS7118:0.0352652)99.9/100:0.0357459468);
(Cryptococcus_amylolentus_CBS6039:0.0000010000	Cryptococcus_amylolentus_CBS6273:0.0041183681	(((((((Cryptococcus_bacillisporus_CA1280:0.0000010000	Cryptococcus_bacillisporus_CA1873:0.0000010000)96.7/98:0.0081017833	(Cryptococcus_decagattii_7685027:0.0020038630	Cryptococcus_decagattii_CBS11687:0.0000010000)97.4/99:0.0101632432)75.2/76:0.0093166	(Cryptococcus_deuterogattii_CBS10090:0.0020143468	Cryptococcus_deuterogattii_R265:0.0000010000)99.7/95:0.0194501	(Cryptococcus_gattii_E566:0.0000010000	Cryptococcus_gattii_WM276:0.0000010000)91.2/95:0.0113696	(Cryptococcus_sp._MF13:0.0019993357	Cryptococcus_sp._MF34:0.0000010000)99.1/100:0.0194653	(Cryptococcus_tetragattii_CBS11718:0.0019901680	Cryptococcus_tetragattii_IND107:0.0000010000)97.7/99:0.0154185	((Cryptococcus_deneoformans_NIH12:0.0000010000	Cryptococcus_deneoformans_NIH433:0.0000010000)92.1/98:0.0061334668	((Cryptococcus_neoformans_125.91:2e-06	Cryptococcus_neoformans_Bt206:0.00202413	Cryptococcus_neoformans_H99:0.0020208242)86.6/95:0.00202671	(Cryptococcus_neoformans_Bt1:0.00202394	Cryptococcus_neoformans_Ftc555-1:0.00406638	Cryptococcus_neoformans_Bt22:0.0000010000)86.5/95:0.00203104	(Cryptococcus_neoformans_PMHc1023.ENR:0.0000010000	Cryptococcus_neoformans_T4:0.0000010000)91.2/98:0.0040503006)86.2/93:0.0040141885)80.4/88:0.0050233714)97.9/93:0.0428797858	(Cryptococcus_depauperatus_CBS7841:0.0100646344	Cryptococcus_depauperatus_CBS7855:0.0000020109)100/100:0.161937	Cryptococcus_sp._CMW60451:0.113219	(((Cryptococcus_sp._DSM108351:4e-06	Cryptococcus_sp._DSM111204:4e-06	Cryptococcus_sp._NCYC1536:3e-06	Cryptococcus_sp._DSM108352:2e-06	(Cryptococcus_sp._DSM111205:0.0040734170	Cryptococcus_sp._DSM117830:0.0000010000)82.5/93:0.0020365473)100/100:0.0511108	Cryptococcus_sp._OR918:0.0154953	Cryptococcus_sp._DSM109063:0.0167965987)99.8/100:0.0691708440	Kwoniella_shandongensis_CBS12478:0.1433999226)94.5/83:0.0459883)100/100:0.2223928269	Cryptococcus_sp._OR849:0.0242117856)83.1/82:0.0124880520	Cryptococcus_floricola_DSM27421:0.0019573722)77.9/83:0.0021539530	Cryptococcus_wingfieldii_CBS7118:0.0041196712)79/91:0.0020759500);
(Cryptococcus_amylolentus_CBS6039:0.0008916208	Cryptococcus_amylolentus_CBS6273:0.0008813777	((((((((Cryptococcus_bacillisporus_CA1280:0.0008842213	Cryptococcus_bacillisporus_CA1873:0.0000010000)89.4/95:0.0017674246	(Cryptococcus_decagattii_7685027:0.0008831773	Cryptococcus_decagattii_CBS11687:0.0008889377)94.4/100:0.0035572521)98.8/100:0.0066326405	(((Cryptococcus_gattii_E566:0.0000010000	Cryptococcus_gattii_WM276:0.0000010000)99.1/100:0.0067580902	(Cryptococcus_tetragattii_CBS11718:0.0017742781	Cryptococcus_tetragattii_IND107:0.0008857506)97.7/100:0.0048615212)73.9/60:0.0008798225	(Cryptococcus_sp._MF13:0.0021664984	Cryptococcus_sp._MF34:0.0008830064)96.8/95:0.0044138362)78.3/52:0.0008944530)89.7/87:0.0034458033	(Cryptococcus_deuterogattii_CBS10090:0.0000010000	Cryptococcus_deuterogattii_R265:0.0000010000)97.9/100:0.0096201705)89/85:0.0196273937	((Cryptococcus_deneoformans_NIH12:0.0000010000	Cryptococcus_deneoformans_NIH433:0.0000010000)100/100:0.0209346070	((Cryptococcus_neoformans_125.91:0.0008900225	Cryptococcus_neoformans_H99:0.0000010000)95.6/99:0.0035946795	(Cryptococcus_neoformans_Bt1:0.0000010000	Cryptococcus_neoformans_Bt206:0.0000010000)93.8/98:0.00353435	(Cryptococcus_neoformans_Bt22:0.0000010000	Cryptococcus_neoformans_Ftc555-1:0.0008898519)93.9/99:0.00353779	(Cryptococcus_neoformans_PMHc1023.ENR:0.0008861418	Cryptococcus_neoformans_T4:0.0026664080)99/99:0.00621086)100/100:0.0225187692)99.5/100:0.0334714927)100/100:0.4900690907	(((Cryptococcus_depauperatus_CBS7841:0.0069829332	Cryptococcus_depauperatus_CBS7855:0.0092402694)100/100:0.3562262732	Cryptococcus_sp._CMW60451:0.5145767693)99.7/100:0.1277476451	((((Cryptococcus_sp._DSM108351:0.0000010000	Cryptococcus_sp._NCYC1536:0.0000010000)86.4/94:0.00177483	Cryptococcus_sp._DSM111205:0.000889381	Cryptococcus_sp._DSM117830:2e-06	(Cryptococcus_sp._DSM108352:0.0000010000	Cryptococcus_sp._DSM111204:0.0000010000)73/86:0.0008863175)100/100:0.0848159943	(Cryptococcus_sp._DSM109063:0.0229707838	Cryptococcus_sp._OR918:0.0148829328)99.2/99:0.0469682432)100/100:0.2313660127	Kwoniella_shandongensis_CBS12478:0.3157763081)100/100:0.1827158752)96/96:0.0822583585)100/100:0.3847409085	Cryptococcus_sp._OR849:0.0730831986)99.2/100:0.0577575088	(Cryptococcus_floricola_DSM27421:0.0236203708	Cryptococcus_wingfieldii_CBS7118:0.0107194592)96/98:0.0092903731)99.9/100:0.0255610204);
(Cryptococcus_amylolentus_CBS6039:0.0014831092	(Cryptococcus_amylolentus_CBS6273:0.0025328652	(Cryptococcus_floricola_DSM27421:0.0065159309	Cryptococcus_wingfieldii_CBS7118:0.0178551013)95.9/98:0.0107563158)74.4/88:0.0027363512	((((((Cryptococcus_bacillisporus_CA1280:0.0086153356	Cryptococcus_bacillisporus_CA1873:0.0042756025)79.6/86:0.00212673	(Cryptococcus_gattii_E566:0.0000010000	Cryptococcus_gattii_WM276:0.0000010000)85.2/96:0.00213	(Cryptococcus_decagattii_7685027:0.0000010000	Cryptococcus_decagattii_CBS11687:0.0021219031)91.3/97:0.0042513607)78.8/76:0.00425696	(Cryptococcus_sp._MF13:0.0000010000	Cryptococcus_sp._MF34:0.0000010000)92.1/96:0.00638974	(Cryptococcus_tetragattii_CBS11718:0.0042815356	Cryptococcus_tetragattii_IND107:0.0021256382)77.1/89:0.0042685	(Cryptococcus_deuterogattii_CBS10090:0.0000010000	Cryptococcus_deuterogattii_R265:0.0021388065)89.1/95:0.0042937549)96.5/98:0.0200128914	((Cryptococcus_deneoformans_NIH12:0.0000010000	Cryptococcus_deneoformans_NIH433:0.0000010000)97.9/100:0.0188280497	((Cryptococcus_neoformans_125.91:4e-06	Cryptococcus_neoformans_H99:0.00215626	Cryptococcus_neoformans_Bt22:3e-06	Cryptococcus_neoformans_Ftc555-1:0.00429053	(Cryptococcus_neoformans_Bt1:0.0000010000	Cryptococcus_neoformans_Bt206:0.0000010000)96.1/98:0.0064460131)74.1/81:0.0021548824	(Cryptococcus_neoformans_PMHc1023.ENR:0.0000010000	Cryptococcus_neoformans_T4:0.0000010000)88.1/94:0.0043224755)97.5/99:0.0132580329)78.7/84:0.0057440648)99.1/100:0.0721646028	(Cryptococcus_depauperatus_CBS7841:0.0022357851	Cryptococcus_depauperatus_CBS7855:0.0000010000)100/100:0.197966	Cryptococcus_sp._CMW60451:0.195672	(((Cryptococcus_sp._DSM108351:3e-06	Cryptococcus_sp._DSM111204:0.00218695	Cryptococcus_sp._DSM108352:4e-06	Cryptococcus_sp._DSM111205:4e-06	Cryptococcus_sp._NCYC1536:3e-06	Cryptococcus_sp._DSM117830:0.0000010000)93/97:0.0414386696	(Cryptococcus_sp._DSM109063:0.0284567300	Cryptococcus_sp._OR918:0.0263500887)92/97:0.0522213230)100/100:0.2652159357	Kwoniella_shandongensis_CBS12478:0.1577902544)98.9/100:0.130552)100/100:0.2407219510	Cryptococcus_sp._OR849:0.0312825963)95/98:0.0377113047);
(Cryptococcus_amylolentus_CBS6039:0.0000010000	Cryptococcus_amylolentus_CBS6273:0.0015418420	(((((((((Cryptococcus_bacillisporus_CA1280:0.0000010000	Cryptococcus_bacillisporus_CA1873:0.0031076266)88.3/97:0.0021838543	(Cryptococcus_decagattii_7685027:0.0000010000	Cryptococcus_decagattii_CBS11687:0.0000010000)97.3/100:0.0048246840)99.6/100:0.0070325222	(Cryptococcus_gattii_E566:0.0000010000	Cryptococcus_gattii_WM276:0.0000010000)100/100:0.0115892785)87.7/92:0.0016509073	((Cryptococcus_sp._MF13:0.0000010000	Cryptococcus_sp._MF34:0.0007793932)100/100:0.0131811875	(Cryptococcus_tetragattii_CBS11718:0.0000010000	Cryptococcus_tetragattii_IND107:0.0000010000)100/100:0.0126139179)92.4/96:0.0032407934)84.7/95:0.0024805563	(Cryptococcus_deuterogattii_CBS10090:0.0007768428	Cryptococcus_deuterogattii_R265:0.0015501017)100/100:0.0191163260)99.9/100:0.0326531544	(Cryptococcus_deneoformans_NIH12:0.0000010000	Cryptococcus_deneoformans_NIH433:0.0000010000)100/100:0.0304834	((Cryptococcus_neoformans_125.91:0.0007761637	Cryptococcus_neoformans_H99:0.0007753609)89.4/98:0.00155367	((Cryptococcus_neoformans_Bt1:0.0023257202	Cryptococcus_neoformans_Bt206:0.0007728328)87.8/97:0.0015527844	(Cryptococcus_neoformans_Bt22:0.0007784231	Cryptococcus_neoformans_Ftc555-1:0.0015467473)97.3/99:0.0038957154)74.7/91:0.000776456	(Cryptococcus_neoformans_PMHc1023.ENR:0.0000010000	Cryptococcus_neoformans_T4:0.0015501612)95.8/100:0.0038822743)99.8/100:0.0246814)100/100:0.193334	(((((Cryptococcus_sp._DSM108351:0.0007796981	Cryptococcus_sp._NCYC1536:0.0007769687)88.1/63:0.0015581362	((Cryptococcus_sp._DSM108352:0.0000010000	Cryptococcus_sp._DSM111204:0.0000010000)75.5/90:0.0007774721	Cryptococcus_sp._DSM111205:0.0015578243)92.8/99:0.0023389647)74.5/62:0.0008247626	Cryptococcus_sp._DSM117830:0.0022960525)100/100:0.0687217400	(Cryptococcus_sp._DSM109063:0.0560695893	Cryptococcus_sp._OR918:0.0375788082)100/100:0.0736993759)100/100:0.3074886148	Kwoniella_shandongensis_CBS12478:0.2935703712)100/100:0.166301	((Cryptococcus_depauperatus_CBS7841:0.0004442170	Cryptococcus_depauperatus_CBS7855:0.0066970864)100/100:0.2586442537	Cryptococcus_sp._CMW60451:0.7371408817)99.2/100:0.1102586183)100/100:0.2030880747	Cryptococcus_sp._OR849:0.0540431942)99.9/100:0.0417797	Cryptococcus_wingfieldii_CBS7118:0.0114821	Cryptococcus_floricola_DSM27421:0.0086499608)100/100:0.0228741965);
(Cryptococcus_amylolentus_CBS6039:0.0000010000	Cryptococcus_amylolentus_CBS6273:0.0000010000	((((((Cryptococcus_bacillisporus_CA1280:0.00513368	Cryptococcus_bacillisporus_CA1873:0.00341105	(Cryptococcus_decagattii_7685027:0.0000010000	Cryptococcus_decagattii_CBS11687:0.0000010000)95.2/98:0.0051214407)89.7/90:0.0034093	(Cryptococcus_tetragattii_CBS11718:0.0000010000	Cryptococcus_tetragattii_IND107:0.0000010000)99.5/100:0.0120418	(Cryptococcus_sp._MF13:0.0000010000	Cryptococcus_sp._MF34:0.0000010000)96/99:0.0051247437)76.6/44:0.00603375	(Cryptococcus_deuterogattii_CBS10090:0.0000010000	Cryptococcus_deuterogattii_R265:0.0000010000)98.3/100:0.0151189	(Cryptococcus_gattii_E566:0.0000010000	Cryptococcus_gattii_WM276:0.0000010000)99.6/100:0.0194829414)84.3/90:0.0052871185	(Cryptococcus_deneoformans_NIH12:0.0000010000	Cryptococcus_deneoformans_NIH433:0.0000010000)99.5/100:0.0224878	((Cryptococcus_neoformans_125.91:0.0000010000	Cryptococcus_neoformans_H99:0.0000010000)95.1/95:0.00341515	(Cryptococcus_neoformans_Bt1:0.0000010000	Cryptococcus_neoformans_Bt206:0.0016980577)85/95:0.00170261	(Cryptococcus_neoformans_Bt22:0.0000010000	Cryptococcus_neoformans_Ftc555-1:0.0000010000)91.9/96:0.00340782	(Cryptococcus_neoformans_PMHc1023.ENR:0.0016999614	Cryptococcus_neoformans_T4:0.0000010000)96.9/99:0.0068394258)93.5/83:0.0127813)100/100:0.157869	(((Cryptococcus_sp._DSM108351:4e-06	Cryptococcus_sp._DSM108352:4e-06	Cryptococcus_sp._DSM111205:4e-06	Cryptococcus_sp._DSM117830:4e-06	Cryptococcus_sp._DSM111204:2e-06	Cryptococcus_sp._NCYC1536:0.0000010000)99.9/100:0.0373289197	(Cryptococcus_sp._DSM109063:0.0173365272	Cryptococcus_sp._OR918:0.0068357421)97.1/99:0.0289886188)100/100:0.0891597759	Kwoniella_shandongensis_CBS12478:0.1663152117)90/69:0.0431728	((Cryptococcus_depauperatus_CBS7841:0.0030541617	Cryptococcus_depauperatus_CBS7855:0.0020030696)100/100:0.1709822610	Cryptococcus_sp._CMW60451:0.1299598579)99.7/100:0.0737301086)100/100:0.151428	Cryptococcus_sp._OR849:0.0269211	Cryptococcus_floricola_DSM27421:0.00686099	Cryptococcus_wingfieldii_CBS7118:0.0034203)96.8/97:0.0068710649);
(Cryptococcus_amylolentus_CBS6039:0.0021309211	Cryptococcus_amylolentus_CBS6273:0.0000010000	(((((((Cryptococcus_bacillisporus_CA1280:0.0039285898	(Cryptococcus_decagattii_7685027:0.0000010000	Cryptococcus_decagattii_CBS11687:0.0000010000)87.7/98:0.0019661446)96.3/100:0.0049479095	Cryptococcus_bacillisporus_CA1873:0.0059418721)75/89:0.0009364284	(Cryptococcus_gattii_E566:0.0000010000	Cryptococcus_gattii_WM276:0.0000010000)98.9/100:0.0059233390)88.2/90:0.00383154	(Cryptococcus_sp._MF13:0.0009789976	Cryptococcus_sp._MF34:0.0009823545)97.2/99:0.00579674	(Cryptococcus_tetragattii_CBS11718:0.0039350358	Cryptococcus_tetragattii_IND107:0.0009616052)98.7/100:0.00779038	(Cryptococcus_deuterogattii_CBS10090:0.0000010000	Cryptococcus_deuterogattii_R265:0.0000010000)99.3/100:0.0089342558)98.3/99:0.0251540849	((Cryptococcus_deneoformans_NIH12:0.0009791010	Cryptococcus_deneoformans_NIH433:0.0000010000)99.8/100:0.0171016023	((Cryptococcus_neoformans_125.91:0.0009817725	(Cryptococcus_neoformans_Bt1:3e-06	Cryptococcus_neoformans_Bt206:3e-06	Cryptococcus_neoformans_Bt22:0.000981419	Cryptococcus_neoformans_Ftc555-1:0.0019614603)79.2/91:0.0009811878)78.8/93:0.000982995	(Cryptococcus_neoformans_PMHc1023.ENR:0.0000010000	Cryptococcus_neoformans_T4:0.0000010000)92/98:0.00196316	Cryptococcus_neoformans_H99:0.0059080007)99.8/100:0.0139431537)88.8/96:0.0110998999)100/100:0.32944	((Cryptococcus_depauperatus_CBS7841:0.0000022106	Cryptococcus_depauperatus_CBS7855:0.0084098276)100/100:0.1691598133	Cryptococcus_sp._CMW60451:0.1665551890)94.4/93:0.0981516	(((Cryptococcus_sp._DSM108351:0.0012863	Cryptococcus_sp._NCYC1536:4e-06	Cryptococcus_sp._DSM117830:3e-06	Cryptococcus_sp._DSM111205:0.00105846	(Cryptococcus_sp._DSM108352:0.0000010000	Cryptococcus_sp._DSM111204:0.0000010000)79.4/97:0.0010576970)100/100:0.0606253975	(Cryptococcus_sp._DSM109063:0.0288531454	Cryptococcus_sp._OR918:0.0164020879)96.8/97:0.0168609756)100/100:0.1079745334	Kwoniella_shandongensis_CBS12478:0.1501775186)100/100:0.1671039820)100/100:0.20933	Cryptococcus_sp._OR849:0.0505342	(Cryptococcus_floricola_DSM27421:0.0311222299	Cryptococcus_wingfieldii_CBS7118:0.0130509268)83.6/63:0.0037860132)99.1/97:0.0123197261);
(Cryptococcus_amylolentus_CBS6039:0.0000009906	Cryptococcus_amylolentus_CBS6273:0.0015337489	(((((((((Cryptococcus_bacillisporus_CA1280:0.0052135986	Cryptococcus_bacillisporus_CA1873:0.0007910286)92.5/97:0.0030143618	(Cryptococcus_decagattii_7685027:0.0007325684	Cryptococcus_decagattii_CBS11687:0.0015064523)100/100:0.0113643205)95.9/97:0.0048467969	(Cryptococcus_deuterogattii_CBS10090:0.0000009906	Cryptococcus_deuterogattii_R265:0.0000009906)99.4/100:0.00725166	(Cryptococcus_gattii_E566:0.0000009906	Cryptococcus_gattii_WM276:0.0000009906)98.4/100:0.00711302	(Cryptococcus_tetragattii_CBS11718:0.0000009906	Cryptococcus_tetragattii_IND107:0.0022491705)99.6/100:0.00799035)74.1/61:0.0016071430	(Cryptococcus_sp._MF13:0.0000009906	Cryptococcus_sp._MF34:0.0007482472)99.6/100:0.0094267129)100/94:0.023667	(Cryptococcus_deneoformans_NIH12:0.0020218207	Cryptococcus_deneoformans_NIH433:0.0010086337)99.8/100:0.0155818	((Cryptococcus_neoformans_125.91:0.0022667381	(Cryptococcus_neoformans_Bt1:1.9812e-06	Cryptococcus_neoformans_Bt206:1.9812e-06	Cryptococcus_neoformans_H99:0.0007533305)93.6/98:0.0022731664)77.7/67:0.00148006	Cryptococcus_neoformans_Bt22:0.00373535	Cryptococcus_neoformans_Ftc555-1:0.00455521	(Cryptococcus_neoformans_PMHc1023.ENR:0.0007503576	Cryptococcus_neoformans_T4:0.0007492065)96.9/100:0.0038019763)96.3/98:0.0086717178)100/100:0.2140484720	((Cryptococcus_depauperatus_CBS7841:0.0054139367	Cryptococcus_depauperatus_CBS7855:0.0083539924)100/100:0.2103770252	Cryptococcus_sp._CMW60451:0.1712073623)98.6/99:0.0573790774)98/99:0.0455414514	(((Cryptococcus_sp._DSM108351:0.0007434031	((Cryptococcus_sp._DSM108352:1.9812e-06	Cryptococcus_sp._DSM111204:1.9812e-06	Cryptococcus_sp._DSM111205:0.0014873289)78.1/95:0.0007440013	Cryptococcus_sp._DSM117830:0.0014938458)79.1/72:0.00074547	Cryptococcus_sp._NCYC1536:3.0479e-06)100/100:0.0407455	Cryptococcus_sp._DSM109063:0.0265012	Cryptococcus_sp._OR918:0.0040474418)100/100:0.1394474756	Kwoniella_shandongensis_CBS12478:0.1859283706)100/100:0.1112408081)100/100:0.1823121489	Cryptococcus_sp._OR849:0.0461000175)99.9/100:0.0401414225	(Cryptococcus_floricola_DSM27421:0.0150942016	Cryptococcus_wingfieldii_CBS7118:0.0170077367)97.2/99:0.0075889171)98.8/100:0.0097854939);
(Cryptococcus_amylolentus_CBS6039:0.0016349663	Cryptococcus_amylolentus_CBS6273:0.0082625644	(((((((Cryptococcus_bacillisporus_CA1280:0.0046694818	Cryptococcus_bacillisporus_CA1873:0.0046670711)75.5/85:0.0021910682	(Cryptococcus_decagattii_7685027:0.0000010000	Cryptococcus_decagattii_CBS11687:0.0000010000)99.8/100:0.0141762820)90.4/95:0.00404992	(Cryptococcus_gattii_E566:0.0000010000	Cryptococcus_gattii_WM276:0.0000010000)99.9/100:0.0124983	(Cryptococcus_sp._MF13:0.0000010000	Cryptococcus_sp._MF34:0.0020035665)99/100:0.0121074	(Cryptococcus_tetragattii_CBS11718:0.0031160213	Cryptococcus_tetragattii_IND107:0.0031180971)96.8/100:0.00781674	(Cryptococcus_deuterogattii_CBS10090:0.0000010000	Cryptococcus_deuterogattii_R265:0.0000010000)99/100:0.0156749372)99.3/100:0.0358540721	((Cryptococcus_deneoformans_NIH12:0.0031482868	Cryptococcus_deneoformans_NIH433:0.0015751905)91.1/95:0.0074027672	((Cryptococcus_neoformans_125.91:0.0015594	Cryptococcus_neoformans_H99:2e-06	(Cryptococcus_neoformans_Bt22:0.0000010000	Cryptococcus_neoformans_Ftc555-1:0.0000010000)84.7/95:0.0015587155)90.9/95:0.00391465	(Cryptococcus_neoformans_PMHc1023.ENR:0.0000010000	Cryptococcus_neoformans_T4:0.0000010000)80.8/90:0.00234918	(Cryptococcus_neoformans_Bt1:0.0031480307	Cryptococcus_neoformans_Bt206:0.0015464912)87.4/94:0.0039087033)100/100:0.0386396002)90.7/95:0.0157386190)99.6/100:0.0936130204	((Cryptococcus_depauperatus_CBS7841:0.0112967290	Cryptococcus_depauperatus_CBS7855:0.0063271894)100/100:0.3000761391	Cryptococcus_sp._CMW60451:0.1692777656)96.7/96:0.125423	(((Cryptococcus_sp._DSM108351:5e-06	Cryptococcus_sp._DSM117830:5e-06	Cryptococcus_sp._DSM108352:4e-06	Cryptococcus_sp._DSM111205:3e-06	Cryptococcus_sp._DSM111204:2e-06	Cryptococcus_sp._NCYC1536:0.0000010000)99.9/100:0.0586305303	(Cryptococcus_sp._DSM109063:0.0345642970	Cryptococcus_sp._OR918:0.0289368547)99.9/100:0.0587286400)99.9/100:0.1110666347	Kwoniella_shandongensis_CBS12478:0.2346449736)99.3/100:0.140158)100/100:0.2491443651	Cryptococcus_sp._OR849:0.0573148093)93.9/96:0.0318769249	Cryptococcus_floricola_DSM27421:0.01895	Cryptococcus_wingfieldii_CBS7118:0.0186169)97.3/99:0.0129562263);
(Cryptococcus_amylolentus_CBS6039:0.0000010000	Cryptococcus_amylolentus_CBS6273:0.0000010000	((((((((Cryptococcus_bacillisporus_CA1280:0.0000010000	Cryptococcus_bacillisporus_CA1873:0.0000010000)89.8/98:0.0117246530	(Cryptococcus_decagattii_7685027:0.0065233354	Cryptococcus_decagattii_CBS11687:0.0000020160)99.9/97:0.0459663565)97.5/82:0.0236142462	(Cryptococcus_sp._MF13:0.0000010000	Cryptococcus_sp._MF34:0.0031804678)93.1/97:0.0097653046)73.8/36:0.0025016511	((((Cryptococcus_deneoformans_NIH12:0.0000010000	Cryptococcus_deneoformans_NIH433:0.0000010000)98.8/100:0.0385847317	(((Cryptococcus_neoformans_125.91:3.0024e-06	Cryptococcus_neoformans_Bt206:0.00623585	Cryptococcus_neoformans_Bt1:3e-06	Cryptococcus_neoformans_Bt22:3e-06	Cryptococcus_neoformans_H99:2e-06)79.7/90:0.0031352083	Cryptococcus_neoformans_Ftc555-1:0.0030957298)73.3/82:0.0031653822	(Cryptococcus_neoformans_PMHc1023.ENR:0.0000010000	Cryptococcus_neoformans_T4:0.0547669930)88/94:0.0062440769)98.6/99:0.0410618894)100/99:0.0819361616	(Cryptococcus_gattii_E566:0.0000010000	Cryptococcus_gattii_WM276:0.0000010000)97.7/99:0.0330957962)87.4/47:0.0159365046	(Cryptococcus_tetragattii_CBS11718:0.0000010000	Cryptococcus_tetragattii_IND107:0.0032065687)87.5/93:0.0070386890)87.5/37:0.0110232052)73.6/32:0.0078516955	(Cryptococcus_deuterogattii_CBS10090:0.0036530137	Cryptococcus_deuterogattii_R265:0.1475333408)94.6/95:0.0277443549)100/100:0.2552574507	((Cryptococcus_depauperatus_CBS7841:0.0093400606	Cryptococcus_depauperatus_CBS7855:0.0000010000)100/100:0.251698	Cryptococcus_sp._CMW60451:0.234933	((((Cryptococcus_sp._DSM108351:4.1939e-06	Cryptococcus_sp._NCYC1536:4.5096e-06	(Cryptococcus_sp._DSM108352:4.0127e-06	Cryptococcus_sp._DSM117830:4.0127e-06	Cryptococcus_sp._DSM111205:3.0127e-06	Cryptococcus_sp._DSM111204:0.0000010000)83.5/97:0.0030534254)100/100:0.0423533021	Cryptococcus_sp._DSM109063:0.0192087975)93.1/99:0.0219753812	Cryptococcus_sp._OR918:0.0000020832)96.6/98:0.0757058296	Kwoniella_shandongensis_CBS12478:0.2094402454)99.9/100:0.1454912733)81.3/69:0.0480303243)99.9/100:0.1268058142	Cryptococcus_sp._OR849:0.0392930859)94.8/99:0.0315195059	(Cryptococcus_floricola_DSM27421:0.0128259866	Cryptococcus_wingfieldii_CBS7118:0.0187646317)93.1/97:0.0135869342)81.2/94:0.0056269145);
(Cryptococcus_amylolentus_CBS6039:0.0000010000	Cryptococcus_amylolentus_CBS6273:0.0000010000	((((((Cryptococcus_bacillisporus_CA1280:0.0032535742	Cryptococcus_bacillisporus_CA1873:0.0015862922)88.6/90:0.00322303	(Cryptococcus_decagattii_7685027:0.0000010000	Cryptococcus_decagattii_CBS11687:0.0014996027)97.9/100:0.00603493	((Cryptococcus_gattii_E566:0.0000010000	Cryptococcus_gattii_WM276:0.0000010000)93.5/99:0.0061039855	(Cryptococcus_sp._MF13:0.0000023867	Cryptococcus_sp._MF34:0.0000029990)86.9/96:0.0030348949)76.2/79:0.0014863575)77.7/79:0.00300216	(Cryptococcus_deuterogattii_CBS10090:0.0000010000	Cryptococcus_deuterogattii_R265:0.0015000863)87.3/95:0.00451741	Cryptococcus_tetragattii_CBS11718:0.00150521	Cryptococcus_tetragattii_IND107:3.3398e-06)99.8/100:0.0328720147	((Cryptococcus_deneoformans_NIH12:0.0000010000	Cryptococcus_deneoformans_NIH433:0.0000010000)87.3/98:0.0103749362	(Cryptococcus_neoformans_125.91:3e-06	Cryptococcus_neoformans_Bt1:3e-06	Cryptococcus_neoformans_Bt206:3e-06	((Cryptococcus_neoformans_Bt22:0.0000010000	Cryptococcus_neoformans_Ftc555-1:0.0000010000)92.3/98:0.0029629414	Cryptococcus_neoformans_H99:0.0000010000)83.8/94:0.00148258	(Cryptococcus_neoformans_PMHc1023.ENR:0.0000010000	Cryptococcus_neoformans_T4:0.0000010000)81.8/98:0.0014803583)98.1/100:0.0141248882)92.7/96:0.0139070118)99.5/100:0.0683708	((Cryptococcus_depauperatus_CBS7841:0.0000010000	Cryptococcus_depauperatus_CBS7855:0.0046669797)100/100:0.1545031022	Cryptococcus_sp._CMW60451:0.1532281883)100/100:0.117493	((((Cryptococcus_sp._DSM108351:2e-06	(Cryptococcus_sp._DSM108352:0.00301057	(Cryptococcus_sp._DSM117830:0.0000010000	Cryptococcus_sp._NCYC1536:0.0000010000)78.3/77:0.00450438	Cryptococcus_sp._DSM111204:0.0000023835)78.3/40:0.00149111	Cryptococcus_sp._DSM111205:0.0014911650)100/100:0.0750643770	Cryptococcus_sp._OR918:0.0083520750)77.4/84:0.0044568722	Cryptococcus_sp._DSM109063:0.0100921807)99.9/100:0.0639634767	Kwoniella_shandongensis_CBS12478:0.1471778108)99.2/97:0.0564627231)100/100:0.1282985754	Cryptococcus_sp._OR849:0.0195259868)93/96:0.0346527	Cryptococcus_floricola_DSM27421:0.0211032	Cryptococcus_wingfieldii_CBS7118:0.0194352);
(Cryptococcus_amylolentus_CBS6039:0.0000010000	Cryptococcus_amylolentus_CBS6273:0.0025023501	((((((((Cryptococcus_bacillisporus_CA1280:0.0042397342	Cryptococcus_bacillisporus_CA1873:0.0085772033)88.4/95:0.00639684	(Cryptococcus_decagattii_7685027:0.0000010000	Cryptococcus_decagattii_CBS11687:0.0021355619)100/100:0.0351564	(Cryptococcus_tetragattii_CBS11718:0.0021328509	Cryptococcus_tetragattii_IND107:0.0000010000)100/100:0.0463316485)79.3/81:0.00857666	(Cryptococcus_gattii_E566:0.0021044786	Cryptococcus_gattii_WM276:0.0000010000)100/100:0.0573954	(Cryptococcus_deuterogattii_CBS10090:0.0021957577	Cryptococcus_deuterogattii_R265:0.0020370375)100/100:0.0348354547)76.7/79:0.0051682021	(Cryptococcus_sp._MF13:0.0042090265	Cryptococcus_sp._MF34:0.0000010000)99.8/100:0.0274197013)99.4/100:0.1028174555	(Cryptococcus_deneoformans_NIH12:0.0021309199	Cryptococcus_deneoformans_NIH433:0.0000010000)100/100:0.1142	((Cryptococcus_neoformans_125.91:0.0000010000	Cryptococcus_neoformans_H99:0.0021000559)94.2/98:0.0146959	((Cryptococcus_neoformans_Bt1:0.0042049752	Cryptococcus_neoformans_Bt206:0.0041999893)76.4/96:0.0021108587	(Cryptococcus_neoformans_Bt22:0.0021099196	Cryptococcus_neoformans_Ftc555-1:0.0042079129)85.9/91:0.0042116762)86.8/91:0.0104975	(Cryptococcus_neoformans_PMHc1023.ENR:0.0021048346	Cryptococcus_neoformans_T4:0.0000010000)76/94:0.0022585346)100/100:0.0884038)98.7/100:0.1834643654	((Cryptococcus_depauperatus_CBS7841:0.0097662162	Cryptococcus_depauperatus_CBS7855:0.0177260145)100/100:0.5932625099	Cryptococcus_sp._CMW60451:0.3436508246)96.7/94:0.241042	(((Cryptococcus_sp._DSM108351:3e-06	Cryptococcus_sp._DSM111205:5e-06	Cryptococcus_sp._NCYC1536:5e-06	Cryptococcus_sp._DSM117830:4e-06	Cryptococcus_sp._DSM108352:2e-06	Cryptococcus_sp._DSM111204:0.0000010000)96.4/100:0.0767472560	(Cryptococcus_sp._DSM109063:0.0480429858	Cryptococcus_sp._OR918:0.0426236753)91.4/96:0.0626366719)99.7/100:0.3683846583	Kwoniella_shandongensis_CBS12478:0.8580852974)99.1/99:0.316422)100/100:0.4498299017	Cryptococcus_sp._OR849:0.1373948821)93.7/94:0.097434	Cryptococcus_floricola_DSM27421:0.0449158	Cryptococcus_wingfieldii_CBS7118:0.0561718524)98.4/100:0.0381653022);
(Cryptococcus_amylolentus_CBS6039:0.0013695616	Cryptococcus_amylolentus_CBS6273:0.0029717986	(((((((((((Cryptococcus_bacillisporus_CA1280:0.0047183049	Cryptococcus_bacillisporus_CA1873:0.0047368190)99.9/100:0.0238512957	(Cryptococcus_decagattii_7685027:0.0047106539	Cryptococcus_decagattii_CBS11687:0.0031452003)100/100:0.0272859224)93.5/97:0.0087875768	(Cryptococcus_gattii_E566:0.0361223012	Cryptococcus_gattii_WM276:0.0000010005)99.9/100:0.0385270633)80.6/77:0.0056153904	(Cryptococcus_tetragattii_CBS11718:0.0015536106	Cryptococcus_tetragattii_IND107:0.0031318231)100/100:0.0381937746)80.7/71:0.0030267129	(Cryptococcus_deuterogattii_CBS10090:0.0000010005	Cryptococcus_deuterogattii_R265:0.0000010005)100/100:0.0374896744)77.2/74:0.0084221256	(Cryptococcus_sp._MF13:0.0000010005	Cryptococcus_sp._MF34:0.0015637380)100/100:0.0308019699)99.7/100:0.1071121137	((Cryptococcus_deneoformans_NIH12:0.0100674603	Cryptococcus_deneoformans_NIH433:0.0074903670)100/100:0.0564652339	(((Cryptococcus_neoformans_125.91:0.0000010005	Cryptococcus_neoformans_H99:0.0031105282)93.6/97:0.00985497	(Cryptococcus_neoformans_Bt1:0.0000010005	Cryptococcus_neoformans_Bt206:0.0015583872)97.7/100:0.0120635	(Cryptococcus_neoformans_Bt22:0.0000010005	Cryptococcus_neoformans_Ftc555-1:0.0000010005)96.9/100:0.0089029724)92.6/97:0.0103295701	(Cryptococcus_neoformans_PMHc1023.ENR:0.0015490191	Cryptococcus_neoformans_T4:0.0000010005)94.7/100:0.0105173883)100/100:0.0487071233)90.8/92:0.0421314250)100/100:0.5634211873	(((Cryptococcus_depauperatus_CBS7841:0.0184285517	Cryptococcus_depauperatus_CBS7855:0.0084000036)100/100:1.0755926714	Cryptococcus_sp._CMW60451:0.9424583502)90.9/89:0.2160750795	(((Cryptococcus_sp._DSM108351:0.0000010005	Cryptococcus_sp._DSM108352:5.0025e-06	Cryptococcus_sp._DSM111205:5.0025e-06	Cryptococcus_sp._DSM117830:4.002e-06	Cryptococcus_sp._NCYC1536:3.0015e-06	Cryptococcus_sp._DSM111204:2.001e-06)98.9/100:0.1658490942	(Cryptococcus_sp._DSM109063:0.1333315309	Cryptococcus_sp._OR918:0.0928683712)95.6/97:0.1159985487)100/100:0.5451173440	Kwoniella_shandongensis_CBS12478:0.7793018540)97.4/94:0.2955146236)97.5/99:0.2699889112)100/100:0.6990773818	Cryptococcus_sp._OR849:0.2497222880)99.7/100:0.1818020815	Cryptococcus_floricola_DSM27421:0.0406036331)87.3/89:0.0234080872	Cryptococcus_wingfieldii_CBS7118:0.0522747593)100/100:0.0640113531);
(Cryptococcus_amylolentus_CBS6039:0.0000010000	Cryptococcus_amylolentus_CBS6273:0.0014062523	(((((((((Cryptococcus_bacillisporus_CA1280:0.0051844130	Cryptococcus_bacillisporus_CA1873:0.0025728469)92.3/97:0.0039749535	(Cryptococcus_decagattii_7685027:0.0026020218	Cryptococcus_decagattii_CBS11687:0.0000021645)100/100:0.0171505497)74.1/85:0.00384376	(Cryptococcus_tetragattii_CBS11718:0.0000010000	Cryptococcus_tetragattii_IND107:0.0012891642)98.1/100:0.0104416	(Cryptococcus_gattii_E566:0.0012891010	Cryptococcus_gattii_WM276:0.0000010000)99.6/100:0.0117282041)75/89:0.00159753	(Cryptococcus_sp._MF13:0.0025899963	Cryptococcus_sp._MF34:0.0026062447)98.4/100:0.0081339	(Cryptococcus_deuterogattii_CBS10090:0.0012904681	Cryptococcus_deuterogattii_R265:0.0012939942)99.5/100:0.0167660626)99.5/100:0.0334247587	((Cryptococcus_deneoformans_NIH12:0.0012791718	Cryptococcus_deneoformans_NIH433:0.0013132615)99.7/100:0.0223595256	((((Cryptococcus_neoformans_125.91:0.0000010000	Cryptococcus_neoformans_H99:0.0000010000)83.9/99:0.00127365	Cryptococcus_neoformans_Ftc555-1:0.00510273	Cryptococcus_neoformans_Bt1:0.0051250682)76.3/88:0.0012798776	(Cryptococcus_neoformans_Bt206:0.0012766340	Cryptococcus_neoformans_Bt22:0.0038326040)88.6/93:0.0025503579)85.5/93:0.0025957497	(Cryptococcus_neoformans_PMHc1023.ENR:0.0000010000	Cryptococcus_neoformans_T4:0.0000010000)95.2/99:0.0063987805)99.6/100:0.0224127995)95.1/96:0.0169989139)99.8/100:0.0982675670	((Cryptococcus_depauperatus_CBS7841:0.0104008710	Cryptococcus_depauperatus_CBS7855:0.0086662723)100/100:0.2423426692	Cryptococcus_sp._CMW60451:0.1525588636)98.9/100:0.0856237504)82.8/88:0.0547225296	((((Cryptococcus_sp._DSM108351:0.0000010000	(Cryptococcus_sp._DSM108352:2e-06	Cryptococcus_sp._DSM111204:2e-06	Cryptococcus_sp._DSM117830:0.0000010000)73.7/95:0.00135558	Cryptococcus_sp._NCYC1536:0.00135526)73.5/94:0.0013510668	Cryptococcus_sp._DSM111205:0.0000010000)100/100:0.0843869	Cryptococcus_sp._DSM109063:0.0415103	Cryptococcus_sp._OR918:0.0125196349)100/100:0.1759929421	Kwoniella_shandongensis_CBS12478:0.2448766362)99.8/100:0.1195181599)100/100:0.3024965793	Cryptococcus_sp._OR849:0.0747545935)98.3/100:0.0410824011	(Cryptococcus_floricola_DSM27421:0.0156087463	Cryptococcus_wingfieldii_CBS7118:0.0090998206)79.2/86:0.0061695500)98.7/100:0.0161414304);
(Cryptococcus_amylolentus_CBS6039:0.0000010000	Cryptococcus_amylolentus_CBS6273:0.0000010000	(((((((Cryptococcus_bacillisporus_CA1280:2e-06	Cryptococcus_bacillisporus_CA1873:2e-06	(Cryptococcus_decagattii_7685027:0.0021571416	Cryptococcus_decagattii_CBS11687:0.0000010000)98.3/99:0.0131170252)86.6/86:0.0107066	(Cryptococcus_deuterogattii_CBS10090:0.0000010000	Cryptococcus_deuterogattii_R265:0.0000010000)97.1/99:0.0150089	(Cryptococcus_gattii_E566:0.0021376354	Cryptococcus_gattii_WM276:0.0000010000)94.2/97:0.0128632	(Cryptococcus_sp._MF13:0.0000010000	Cryptococcus_sp._MF34:0.0000010000)99.4/100:0.0193266	(Cryptococcus_tetragattii_CBS11718:0.0000010000	Cryptococcus_tetragattii_IND107:0.0000010000)95.5/99:0.0108679204)91.2/93:0.0121120489	((Cryptococcus_deneoformans_NIH12:0.0021429870	Cryptococcus_deneoformans_NIH433:0.0000010000)97/100:0.0168375518	(Cryptococcus_neoformans_125.91:4e-06	Cryptococcus_neoformans_H99:0.00214613	(Cryptococcus_neoformans_PMHc1023.ENR:0.0021324468	Cryptococcus_neoformans_T4:0.0000010000)94.6/98:0.00643776	Cryptococcus_neoformans_Ftc555-1:3e-06	Cryptococcus_neoformans_Bt22:2e-06	(Cryptococcus_neoformans_Bt1:0.0000010000	Cryptococcus_neoformans_Bt206:0.0000010000)81.8/92:0.0021378977)99/100:0.0216104414)90.2/93:0.0114346829)99.8/100:0.112968	((Cryptococcus_depauperatus_CBS7841:0.0148135816	Cryptococcus_depauperatus_CBS7855:0.0027798589)100/100:0.2787130965	Cryptococcus_sp._CMW60451:0.1918829225)96.1/88:0.0842897	(((Cryptococcus_sp._DSM108351:5e-06	Cryptococcus_sp._NCYC1536:5e-06	Cryptococcus_sp._DSM108352:4e-06	Cryptococcus_sp._DSM111205:3e-06	Cryptococcus_sp._DSM111204:2e-06	Cryptococcus_sp._DSM117830:0.0000010000)97.6/99:0.0336421173	(Cryptococcus_sp._DSM109063:0.0245639654	Cryptococcus_sp._OR918:0.0177250552)93.5/95:0.0256064376)100/100:0.1234162752	Kwoniella_shandongensis_CBS12478:0.2124242705)99.9/100:0.1198759934)100/100:0.1684594735	Cryptococcus_sp._OR849:0.0349502907)86/93:0.0107136512	Cryptococcus_wingfieldii_CBS7118:0.0021961867)75.1/83:0.0021839414	Cryptococcus_floricola_DSM27421:0.0087805265)99.1/100:0.0154303466);
(Cryptococcus_amylolentus_CBS6039:0.0000010017	Cryptococcus_amylolentus_CBS6273:0.0000010017	(((((((Cryptococcus_bacillisporus_CA1280:0.0000010017	Cryptococcus_bacillisporus_CA1873:0.0000010017)95.8/100:0.0105125483	(Cryptococcus_decagattii_7685027:0.0000010017	Cryptococcus_decagattii_CBS11687:0.0000010017)92.7/99:0.0120539093)89.3/90:0.00762277	Cryptococcus_deuterogattii_CBS10090:0.0153796	Cryptococcus_deuterogattii_R265:0.0103726	(Cryptococcus_gattii_E566:0.0000010017	Cryptococcus_gattii_WM276:0.0000010017)82.4/90:0.014253	((Cryptococcus_sp._MF13:0.0000010017	Cryptococcus_sp._MF34:0.0019556343)97.8/100:0.0098896233	Cryptococcus_tetragattii_CBS11718:0.00195693	Cryptococcus_tetragattii_IND107:0.00195881)89.5/95:0.0061190616)99.8/99:0.0572244	(Cryptococcus_deneoformans_NIH12:0.0000010017	Cryptococcus_deneoformans_NIH433:0.0000010017)99.2/100:0.0439972	(((Cryptococcus_neoformans_125.91:0.0000010017	Cryptococcus_neoformans_H99:0.0000010017)82.1/95:0.00199358	Cryptococcus_neoformans_Bt22:0.00199301	Cryptococcus_neoformans_Ftc555-1:3.0341e-06	(Cryptococcus_neoformans_Bt1:0.0019855376	Cryptococcus_neoformans_Bt206:0.0000010017)82.5/93:0.0019909189)86.4/87:0.0039243044	(Cryptococcus_neoformans_PMHc1023.ENR:0.0000010017	Cryptococcus_neoformans_T4:0.0000010017)90.1/97:0.0061412580)93.4/95:0.0259244449)100/100:0.1987627980	((Cryptococcus_depauperatus_CBS7841:0.0205583651	Cryptococcus_depauperatus_CBS7855:0.0056789825)100/100:0.32288	Cryptococcus_sp._CMW60451:0.314683	(((Cryptococcus_sp._DSM108351:0.0000010017	Cryptococcus_sp._DSM108352:5.0085e-06	Cryptococcus_sp._DSM117830:5.0085e-06	Cryptococcus_sp._NCYC1536:4.0068e-06	Cryptococcus_sp._DSM111204:3.0051e-06	Cryptococcus_sp._DSM111205:2.0034e-06)100/100:0.1415624866	Cryptococcus_sp._DSM109063:0.0325066919)77/82:0.0213332166	Cryptococcus_sp._OR918:0.0110616216)100/100:0.217749	Kwoniella_shandongensis_CBS12478:0.3257688172)87.1/74:0.0502887199)100/100:0.2422712767	Cryptococcus_sp._OR849:0.0528240792)98/88:0.0840925	Cryptococcus_wingfieldii_CBS7118:0.0252919	Cryptococcus_floricola_DSM27421:0.0313240551)88.3/97:0.0091265522);
(Cryptococcus_amylolentus_CBS6039:0.0066078953	Cryptococcus_amylolentus_CBS6273:0.0034633634	(((((((((((Cryptococcus_bacillisporus_CA1280:0.0008555287	Cryptococcus_bacillisporus_CA1873:0.0006971291)98.6/100:0.0061950260	(Cryptococcus_decagattii_7685027:0.0031002253	Cryptococcus_decagattii_CBS11687:0.0007419119)99.7/100:0.0116959694)98.7/100:0.0061672720	(Cryptococcus_gattii_E566:0.0007682880	Cryptococcus_gattii_WM276:0.0000010000)98.4/99:0.0054216473)86.8/63:0.0015324274	(Cryptococcus_sp._MF13:0.0000010000	Cryptococcus_sp._MF34:0.0000010000)99.6/100:0.0069516294)76.3/55:0.0007739334	(Cryptococcus_tetragattii_CBS11718:0.0000010000	Cryptococcus_tetragattii_IND107:0.0000010000)99.5/100:0.0069420892)78.2/76:0.0015716105	(Cryptococcus_deuterogattii_CBS10090:0.0000010000	Cryptococcus_deuterogattii_R265:0.0000010000)100/100:0.0179947088)99.9/100:0.0266214055	((Cryptococcus_deneoformans_NIH12:0.0031743181	Cryptococcus_deneoformans_NIH433:0.0036260864)100/100:0.0286376301	((Cryptococcus_neoformans_125.91:0.0000010000	Cryptococcus_neoformans_H99:0.0017175770)96.7/99:0.0071525682	((Cryptococcus_neoformans_Bt1:0.0017206376	Cryptococcus_neoformans_Bt206:0.0000010000)77.9/95:0.0009987699	(Cryptococcus_neoformans_Bt22:0.0008600025	Cryptococcus_neoformans_Ftc555-1:0.0008603655)84.7/97:0.0016498133)96.9/99:0.00989147	(Cryptococcus_neoformans_PMHc1023.ENR:0.0025420756	Cryptococcus_neoformans_T4:0.0016991009)94.5/99:0.00888099)100/100:0.0297930828)99.1/100:0.0219141494)100/100:0.193677	(((Cryptococcus_sp._DSM108351:0.000763153	Cryptococcus_sp._DSM117830:0.000763565	Cryptococcus_sp._DSM111205:3e-06	Cryptococcus_sp._NCYC1536:0.00152316	(Cryptococcus_sp._DSM108352:0.0000010000	Cryptococcus_sp._DSM111204:0.0000010000)73.2/95:0.0007609880)100/100:0.0651687659	(Cryptococcus_sp._DSM109063:0.0360025797	Cryptococcus_sp._OR918:0.0297920095)96.2/97:0.0224429307)100/100:0.2136392601	Kwoniella_shandongensis_CBS12478:0.2317002140)100/100:0.170148	((Cryptococcus_depauperatus_CBS7841:0.0075364417	Cryptococcus_depauperatus_CBS7855:0.0146349736)100/100:0.4322294000	Cryptococcus_sp._CMW60451:0.4109536537)100/100:0.2225657728)100/100:0.1762763588	Cryptococcus_sp._OR849:0.0612666070)99.7/100:0.0315747240	Cryptococcus_floricola_DSM27421:0.0075688225)78.2/89:0.0025433356	Cryptococcus_wingfieldii_CBS7118:0.0070381053)99.7/100:0.0114800788);
(Cryptococcus_amylolentus_CBS6039:0.0000009091	Cryptococcus_amylolentus_CBS6273:0.0000009091	((((((((Cryptococcus_bacillisporus_CA1280:0.00191422	Cryptococcus_bacillisporus_CA1873:0.00191422	(Cryptococcus_deuterogattii_CBS10090:0.0065346053	Cryptococcus_deuterogattii_R265:0.0000009091)93.6/84:0.0077395	(Cryptococcus_decagattii_7685027:0.0019198823	Cryptococcus_decagattii_CBS11687:0.0000009091)91/97:0.0038711132)74.9/76:0.0019627774	((Cryptococcus_gattii_E566:0.0064969708	Cryptococcus_gattii_WM276:0.0000009091)96.4/81:0.00579571	(Cryptococcus_tetragattii_CBS11718:0.0065295402	Cryptococcus_tetragattii_IND107:0.0000009091)84.1/56:0.00192115	(Cryptococcus_sp._MF13:0.0000009091	Cryptococcus_sp._MF34:0.0000009091)96.4/99:0.0089369196)78/28:0.0019065021)92.8/98:0.0224402789	((Cryptococcus_deneoformans_NIH12:0.0018681598	Cryptococcus_deneoformans_NIH433:0.0018276175)88.6/93:0.0085380767	((Cryptococcus_neoformans_125.91:6.1166e-06	Cryptococcus_neoformans_Bt1:6.1166e-06	Cryptococcus_neoformans_H99:5.2075e-06	Cryptococcus_neoformans_Bt206:4.2984e-06	Cryptococcus_neoformans_Bt22:3.3893e-06	Cryptococcus_neoformans_PMHc1023.ENR:0.0019141168)93.5/79:0.0065294398	Cryptococcus_neoformans_Ftc555-1:3.4519e-06	Cryptococcus_neoformans_T4:0.00182864)96.6/99:0.0160634169)78.4/80:0.0138880465)99.3/99:0.0749224724	((((Cryptococcus_sp._DSM108351:4.9844e-06	Cryptococcus_sp._DSM111204:4.9844e-06	Cryptococcus_sp._NCYC1536:4.0753e-06	Cryptococcus_sp._DSM117830:3.1662e-06	(Cryptococcus_sp._DSM108352:0.0000009091	Cryptococcus_sp._DSM111205:0.0000009091)73.2/99:0.0063318099)100/100:0.0692522390	Cryptococcus_sp._OR918:0.0165352600)84.8/82:0.0099963808	Cryptococcus_sp._DSM109063:0.0163848532)100/100:0.1105582750	Kwoniella_shandongensis_CBS12478:0.1640182418)100/100:0.1377079560)81/91:0.0387096876	((Cryptococcus_depauperatus_CBS7841:0.0000009091	Cryptococcus_depauperatus_CBS7855:0.0057096355)99.9/100:0.1282554695	Cryptococcus_sp._CMW60451:0.1253107612)99.5/100:0.0963786078)100/100:0.2006542664	Cryptococcus_sp._OR849:0.0243509888)99.2/100:0.0473548805	Cryptococcus_wingfieldii_CBS7118:0.0141648975)96.6/99:0.0245222573	Cryptococcus_floricola_DSM27421:0.0740931706)85.4/99:0.0083090092);
(Cryptococcus_amylolentus_CBS6039:0.0000010019	Cryptococcus_amylolentus_CBS6273:0.0000010019	((((((((((Cryptococcus_bacillisporus_CA1280:0.0052344880	Cryptococcus_bacillisporus_CA1873:0.0017274495)99/100:0.0122826436	(Cryptococcus_decagattii_7685027:0.0034822255	Cryptococcus_decagattii_CBS11687:0.0017525819)99.8/100:0.0229905651)74.4/89:0.0018243049	(Cryptococcus_tetragattii_CBS11718:0.0000010019	Cryptococcus_tetragattii_IND107:0.0000010019)99.9/100:0.0211643338)73.8/50:0.0017439009	(Cryptococcus_sp._MF13:0.0000010019	Cryptococcus_sp._MF34:0.0000010019)95.7/100:0.0070102854)85.9/55:0.0034400263	(Cryptococcus_gattii_E566:0.0000010019	Cryptococcus_gattii_WM276:0.0017414638)98.9/100:0.0159627513)97.2/98:0.0182991811	(Cryptococcus_deuterogattii_CBS10090:0.0017067734	Cryptococcus_deuterogattii_R265:0.0017684460)97.1/100:0.0158041300)99/100:0.0605335537	((Cryptococcus_deneoformans_NIH12:0.0017654496	Cryptococcus_deneoformans_NIH433:0.0017722478)99.3/100:0.0335717624	(((Cryptococcus_neoformans_125.91:0.0000010019	Cryptococcus_neoformans_H99:0.0000010019)75.4/92:0.0017630990	(Cryptococcus_neoformans_PMHc1023.ENR:0.0000010019	Cryptococcus_neoformans_T4:0.0000010019)99.5/100:0.0142794017)87.7/94:0.00709854	(Cryptococcus_neoformans_Bt1:0.0000010019	Cryptococcus_neoformans_Bt206:0.0017635398)90.2/96:0.00792096	Cryptococcus_neoformans_Ftc555-1:0.0043902	Cryptococcus_neoformans_Bt22:0.0062291323)100/100:0.0544965649)96.2/99:0.0413023174)100/100:0.34994	(((Cryptococcus_sp._DSM108351:0.00208356	Cryptococcus_sp._NCYC1536:0.00208356	Cryptococcus_sp._DSM117830:0.00208155	Cryptococcus_sp._DSM111205:3.3627e-06	(Cryptococcus_sp._DSM108352:0.0000010019	Cryptococcus_sp._DSM111204:0.0000010019)76/88:0.0017883846)100/100:0.1709792966	(Cryptococcus_sp._DSM109063:0.0772724575	Cryptococcus_sp._OR918:0.0133583003)99.1/99:0.0811226796)99.9/100:0.2216302279	Kwoniella_shandongensis_CBS12478:0.4762674657)95.7/93:0.230012	((Cryptococcus_depauperatus_CBS7841:0.0032416398	Cryptococcus_depauperatus_CBS7855:0.0123560013)100/100:0.4455450488	Cryptococcus_sp._CMW60451:0.3634608546)90/91:0.0779401269)100/100:0.3702954427	Cryptococcus_sp._OR849:0.0816690639)95.7/96:0.073463	Cryptococcus_floricola_DSM27421:0.15965	Cryptococcus_wingfieldii_CBS7118:0.0172298776)99.6/100:0.0435670551);
(Cryptococcus_amylolentus_CBS6039:0.0000010000	Cryptococcus_amylolentus_CBS6273:0.0000010000	((((((((((Cryptococcus_bacillisporus_CA1280:0.0023686352	Cryptococcus_bacillisporus_CA1873:0.0000010000)91.1/99:0.0072354865	(Cryptococcus_decagattii_7685027:0.0023743955	Cryptococcus_decagattii_CBS11687:0.0023532380)99.8/100:0.0267697541)77.4/86:0.0036254063	(Cryptococcus_gattii_E566:0.0023684942	Cryptococcus_gattii_WM276:0.0000010000)99.1/100:0.0153588962)74/46:0.0024071837	(Cryptococcus_sp._MF13:0.0023593158	Cryptococcus_sp._MF34:0.0047598173)99/100:0.0168928405)73.5/40:0.0023607683	(Cryptococcus_tetragattii_CBS11718:0.0070880747	Cryptococcus_tetragattii_IND107:0.0000010000)93.6/99:0.0084953219)83/76:0.0067797419	(Cryptococcus_deuterogattii_CBS10090:0.0000010000	Cryptococcus_deuterogattii_R265:0.0047499900)95.6/100:0.0142451142)95.8/99:0.0425234842	((Cryptococcus_deneoformans_NIH12:0.0095255344	Cryptococcus_deneoformans_NIH433:0.0116819471)99.2/100:0.0373024595	(((Cryptococcus_neoformans_125.91:0.0023320030	Cryptococcus_neoformans_H99:0.0000010000)79.8/94:0.0023370808	(Cryptococcus_neoformans_PMHc1023.ENR:0.0000010000	Cryptococcus_neoformans_T4:0.0023350116)78.6/95:0.0023331486)78.5/94:0.00234429	(Cryptococcus_neoformans_Bt206:0.0000021349	Cryptococcus_neoformans_Ftc555-1:0.0070561598)84.1/65:0.00234241	Cryptococcus_neoformans_Bt1:3.3961e-06	Cryptococcus_neoformans_Bt22:0.0046765690)99.3/100:0.0356324815)91.6/97:0.0317863679)100/100:0.2846482732	(Cryptococcus_depauperatus_CBS7841:0.0135794496	Cryptococcus_depauperatus_CBS7855:0.0159523536)100/100:0.584257	(Cryptococcus_sp._CMW60451:0.5560210936	(((Cryptococcus_sp._DSM108351:3e-06	Cryptococcus_sp._DSM111205:3e-06	Cryptococcus_sp._DSM108352:2e-06	Cryptococcus_sp._DSM111204:3e-06	Cryptococcus_sp._DSM117830:3e-06	Cryptococcus_sp._NCYC1536:2e-06)100/100:0.1904344640	(Cryptococcus_sp._DSM109063:0.0495766418	Cryptococcus_sp._OR918:0.0840265433)97.4/99:0.0761912585)99.6/100:0.2296703038	Kwoniella_shandongensis_CBS12478:0.6317155248)99.8/100:0.2261908393)73.4/54:0.108655)100/100:0.4445581076	Cryptococcus_sp._OR849:0.1575974527)86.7/87:0.0564361240	(Cryptococcus_floricola_DSM27421:0.0338591946	Cryptococcus_wingfieldii_CBS7118:0.0098356451)70.4/86:0.0060570958)92.2/99:0.0186387732);
(Cryptococcus_amylolentus_CBS6039:0.0000010000	Cryptococcus_amylolentus_CBS6273:0.0000010000	((((((((((Cryptococcus_bacillisporus_CA1280:0.0010796857	Cryptococcus_bacillisporus_CA1873:0.0066889000)97.9/100:0.0107576642	(Cryptococcus_decagattii_7685027:0.0015251868	Cryptococcus_decagattii_CBS11687:0.0046070562)99.8/100:0.0173442597)89.6/96:0.00972998	(Cryptococcus_deuterogattii_CBS10090:0.0000010000	Cryptococcus_deuterogattii_R265:0.0000010000)100/100:0.0381932	(Cryptococcus_gattii_E566:0.0000010000	Cryptococcus_gattii_WM276:0.0000010000)98.3/99:0.0082456890)80.5/73:0.0027021876	(Cryptococcus_sp._MF13:0.0030986589	Cryptococcus_sp._MF34:0.0015352705)94.5/99:0.0062075151)82.2/80:0.0047009872	(Cryptococcus_tetragattii_CBS11718:0.0000010000	Cryptococcus_tetragattii_IND107:0.0000010000)99.7/100:0.0255342366)100/100:0.0473546057	((Cryptococcus_deneoformans_NIH12:0.0000010000	Cryptococcus_deneoformans_NIH433:0.0046545864)99/100:0.0204000975	((Cryptococcus_neoformans_125.91:0.0015506936	Cryptococcus_neoformans_H99:0.0000010000)79.9/95:0.00806593	((Cryptococcus_neoformans_Bt1:0.0000010000	Cryptococcus_neoformans_Bt206:0.0030993988)97.9/100:0.0078365880	(Cryptococcus_neoformans_Bt22:0.0030803575	Cryptococcus_neoformans_Ftc555-1:0.0094417900)74.3/58:0.0015623571)76.9/43:0.00703354	(Cryptococcus_neoformans_PMHc1023.ENR:0.0000010000	Cryptococcus_neoformans_T4:0.0000010000)94.4/100:0.0092460325)98.3/99:0.0191132225)94.8/94:0.0247562430)100/100:0.169188	((Cryptococcus_depauperatus_CBS7841:0.0064963262	Cryptococcus_depauperatus_CBS7855:0.0113768963)100/100:0.3456440020	Cryptococcus_sp._CMW60451:0.1916218544)98.1/98:0.119097	(((Cryptococcus_sp._DSM108351:2e-06	Cryptococcus_sp._DSM108352:3e-06	Cryptococcus_sp._DSM111204:4e-06	Cryptococcus_sp._DSM117830:0.00151219	Cryptococcus_sp._NCYC1536:0.00151469	Cryptococcus_sp._DSM111205:0.0000010000)100/100:0.1436337881	(Cryptococcus_sp._DSM109063:0.0264788751	Cryptococcus_sp._OR918:0.0228249419)86.3/94:0.0176460116)100/100:0.1201856269	Kwoniella_shandongensis_CBS12478:0.2350891826)98/99:0.0738183533)100/100:0.2325593781	Cryptococcus_sp._OR849:0.0386516681)97.9/100:0.0406129905	Cryptococcus_floricola_DSM27421:0.0098358633)71/95:0.0011364509	Cryptococcus_wingfieldii_CBS7118:0.0161868112)100/100:0.0192079184);
(Cryptococcus_amylolentus_CBS6039:0.0000010000	Cryptococcus_amylolentus_CBS6273:0.0000010000	((((((Cryptococcus_bacillisporus_CA1280:0.0000010000	Cryptococcus_bacillisporus_CA1873:0.0000010000)87.2/91:0.00396514	(Cryptococcus_gattii_E566:0.0000010000	Cryptococcus_gattii_WM276:0.0000010000)91/95:0.00408926	(Cryptococcus_decagattii_7685027:0.0040315854	Cryptococcus_decagattii_CBS11687:0.0000010000)86.2/93:0.00201339	(Cryptococcus_sp._MF13:0.0000010000	Cryptococcus_sp._MF34:0.0000010000)97.4/96:0.00799949	(Cryptococcus_deuterogattii_CBS10090:0.0000010000	Cryptococcus_deuterogattii_R265:0.0000010000)93.6/94:0.00398572	(Cryptococcus_tetragattii_CBS11718:0.0000010000	Cryptococcus_tetragattii_IND107:0.0000010000)95.2/98:0.0079676947)78.6/81:0.0059032157	((Cryptococcus_deneoformans_NIH12:0.0000010000	Cryptococcus_deneoformans_NIH433:0.0000010000)99.7/100:0.0180261526	(Cryptococcus_neoformans_125.91:3e-06	Cryptococcus_neoformans_Ftc555-1:0.00197468	(Cryptococcus_neoformans_PMHc1023.ENR:0.0020456802	Cryptococcus_neoformans_T4:0.0000010000)96.6/97:0.00595667	Cryptococcus_neoformans_H99:4e-06	(Cryptococcus_neoformans_Bt1:0.0039525685	Cryptococcus_neoformans_Bt206:0.0019645699)77.1/90:0.00198379	Cryptococcus_neoformans_Bt22:0.0019705072)99.4/100:0.0212997386)83.3/91:0.0099981243)99.9/100:0.0985614860	((Cryptococcus_depauperatus_CBS7841:0.0040346307	Cryptococcus_depauperatus_CBS7855:0.0070836505)100/100:0.1841426955	Cryptococcus_sp._CMW60451:0.0846181089)97.1/98:0.0855745	((((Cryptococcus_sp._DSM108351:0.0000010000	Cryptococcus_sp._NCYC1536:0.0000010000)76.3/91:0.0031221477	Cryptococcus_sp._DSM108352:0.00120592	Cryptococcus_sp._DSM111204:0.00120592	Cryptococcus_sp._DSM111205:0.00120592	Cryptococcus_sp._DSM117830:0.00120592)97.9/99:0.0260937209	(Cryptococcus_sp._DSM109063:0.0147751201	Cryptococcus_sp._OR918:0.0032103910)79.9/94:0.0105055419)99.7/100:0.0819254237	Kwoniella_shandongensis_CBS12478:0.1771493547)90.3/88:0.0684305)100/100:0.1664471685	Cryptococcus_sp._OR849:0.0097625655)90.7/93:0.0202786200	(Cryptococcus_floricola_DSM27421:0.0102238777	Cryptococcus_wingfieldii_CBS7118:0.0020355159)75.4/83:0.0018221858)84.4/95:0.0042802801);
(Cryptococcus_amylolentus_CBS6039:0.0000010000	Cryptococcus_amylolentus_CBS6273:0.0000010000	((((((((Cryptococcus_bacillisporus_CA1280:0.0000010000	Cryptococcus_bacillisporus_CA1873:0.0000010000)91.9/91:0.00583516	Cryptococcus_deuterogattii_CBS10090:6e-06	Cryptococcus_deuterogattii_R265:6e-06	Cryptococcus_sp._MF34:5e-06	(Cryptococcus_gattii_E566:0.0000010000	Cryptococcus_gattii_WM276:0.0000010000)75.3/87:0.00580869	Cryptococcus_sp._MF13:0.00580045	(Cryptococcus_tetragattii_CBS11718:0.0000010000	Cryptococcus_tetragattii_IND107:0.0000010000)90.5/91:0.00578858	(Cryptococcus_decagattii_7685027:0.0000010000	Cryptococcus_decagattii_CBS11687:0.0000010000)82.6/93:0.0058055797)92.7/97:0.0178918904	(Cryptococcus_deneoformans_NIH12:0.0000010000	Cryptococcus_deneoformans_NIH433:0.0000010000)98.8/100:0.0355059660)75/79:0.0058345667	(Cryptococcus_neoformans_125.91:0.0058368	Cryptococcus_neoformans_H99:3e-06	Cryptococcus_neoformans_Bt1:0.00586568	Cryptococcus_neoformans_Ftc555-1:0.0058288059)83.9/85:0.00582794	Cryptococcus_neoformans_Bt206:4e-06	Cryptococcus_neoformans_Bt22:5e-06	Cryptococcus_neoformans_PMHc1023.ENR:5e-06	Cryptococcus_neoformans_T4:3e-06)96.3/99:0.0702053	(((Cryptococcus_sp._DSM108351:4e-06	Cryptococcus_sp._DSM111204:5e-06	Cryptococcus_sp._DSM117830:5e-06	Cryptococcus_sp._DSM111205:3e-06	Cryptococcus_sp._NCYC1536:2e-06	Cryptococcus_sp._DSM108352:0.0236566059)82.7/82:0.0130597021	(Cryptococcus_sp._DSM109063:0.0057371639	Cryptococcus_sp._OR918:0.0177780715)94.7/98:0.0290501694)82.2/86:0.0180017948	Kwoniella_shandongensis_CBS12478:0.1703752325)97.4/96:0.0913731	(Cryptococcus_depauperatus_CBS7841:0.0000010000	Cryptococcus_depauperatus_CBS7855:0.0000010000)100/100:0.1399552918)86.1/85:0.0310451379	Cryptococcus_sp._CMW60451:0.0359367757)99.6/100:0.1228027228	Cryptococcus_sp._OR849:0.0000021373)96.6/99:0.0481539934	Cryptococcus_floricola_DSM27421:0.0000010000)81.3/89:0.00641556	Cryptococcus_wingfieldii_CBS7118:2e-06);
(Cryptococcus_amylolentus_CBS6039:0.0041629727	Cryptococcus_amylolentus_CBS6273:0.0000010000	(((((Cryptococcus_bacillisporus_CA1280:0.0000010000	Cryptococcus_bacillisporus_CA1873:2e-06	(((Cryptococcus_deneoformans_NIH12:0.0040964605	Cryptococcus_deneoformans_NIH433:0.0000010000)92.2/96:0.0140798588	(Cryptococcus_neoformans_125.91:3e-06	Cryptococcus_neoformans_H99:3e-06	(Cryptococcus_neoformans_PMHc1023.ENR:0.0000010000	Cryptococcus_neoformans_T4:0.0000010000)92.4/96:0.00409273	(Cryptococcus_neoformans_Bt1:3e-06	Cryptococcus_neoformans_Ftc555-1:3e-06	Cryptococcus_neoformans_Bt22:2e-06	Cryptococcus_neoformans_Bt206:0.0040956220)83/93:0.0040945193)95.5/99:0.0195006861)85.8/62:0.008014	(Cryptococcus_deuterogattii_CBS10090:0.0000010000	Cryptococcus_deuterogattii_R265:0.0000010000)84.9/95:0.00828137	(Cryptococcus_sp._MF13:0.0000010000	Cryptococcus_sp._MF34:0.0043799734)82.5/82:0.00414714	(Cryptococcus_tetragattii_CBS11718:0.0000010000	Cryptococcus_tetragattii_IND107:0.0000010000)97.1/95:0.0166871	(Cryptococcus_gattii_E566:0.0000010000	Cryptococcus_gattii_WM276:0.0000010000)84.6/93:0.0041160154)84.4/49:0.00412387)73.5/49:0.0041488821	(Cryptococcus_decagattii_7685027:0.0000010000	Cryptococcus_decagattii_CBS11687:0.0000010000)90.7/98:0.0124995940)100/100:0.226236	(((Cryptococcus_sp._DSM108351:5e-06	Cryptococcus_sp._DSM111204:5e-06	Cryptococcus_sp._NCYC1536:4e-06	Cryptococcus_sp._DSM117830:3e-06	Cryptococcus_sp._DSM111205:0.00424782	Cryptococcus_sp._DSM108352:0.0348573554)90.3/97:0.0280079787	(Cryptococcus_sp._DSM109063:0.0216233814	Cryptococcus_sp._OR918:0.0000010000)89.6/97:0.0295653748)96.1/99:0.0918738450	Kwoniella_shandongensis_CBS12478:0.3083219959)98.2/98:0.177572	((Cryptococcus_depauperatus_CBS7841:0.0000010000	Cryptococcus_depauperatus_CBS7855:0.0040835989)100/100:0.2395208001	Cryptococcus_sp._CMW60451:0.3679080901)79.6/88:0.0408062838)99.8/100:0.1536187871	Cryptococcus_sp._OR849:0.0272300065)86.3/95:0.0288356	Cryptococcus_floricola_DSM27421:0.00855303	Cryptococcus_wingfieldii_CBS7118:0.0128814641)89.3/99:0.0082792916);
(Cryptococcus_amylolentus_CBS6039:0.0000010000	Cryptococcus_amylolentus_CBS6273:0.0000010000	((((((((((Cryptococcus_bacillisporus_CA1280:0.0025126142	Cryptococcus_bacillisporus_CA1873:0.0000010000)94.7/99:0.0102543699	(Cryptococcus_decagattii_7685027:0.0028540222	Cryptococcus_decagattii_CBS11687:0.0025396528)95.1/100:0.0103039690)76/86:0.00242766	(Cryptococcus_gattii_E566:0.0000010000	Cryptococcus_gattii_WM276:0.0028109750)99.6/100:0.0180709	(Cryptococcus_tetragattii_CBS11718:0.0000010000	Cryptococcus_tetragattii_IND107:0.0000010000)97.3/99:0.0102033048)78.8/79:0.0025316023	(Cryptococcus_sp._MF13:0.0000010000	Cryptococcus_sp._MF34:0.0000010000)92.4/99:0.0075825585)70.3/72:0.0031423418	(Cryptococcus_deuterogattii_CBS10090:0.0024157879	Cryptococcus_deuterogattii_R265:0.0052623231)100/100:0.0281753049)99.3/100:0.0439816923	(Cryptococcus_deneoformans_NIH12:0.0017135408	Cryptococcus_deneoformans_NIH433:0.0059720439)100/100:0.0699365	(((Cryptococcus_neoformans_125.91:0.0000010000	Cryptococcus_neoformans_H99:0.0000010000)84.3/92:0.0024943	(Cryptococcus_neoformans_Bt1:0.0000010000	Cryptococcus_neoformans_Bt206:0.0024748801)84.5/93:0.0024874	Cryptococcus_neoformans_Bt22:0.00248202	Cryptococcus_neoformans_Ftc555-1:0.0000010000)74.1/82:0.0024389350	(Cryptococcus_neoformans_PMHc1023.ENR:0.0000010000	Cryptococcus_neoformans_T4:0.0000010000)75.6/89:0.0025469131)98.5/98:0.0429877)100/100:0.1939743452	((Cryptococcus_depauperatus_CBS7841:0.0058371152	Cryptococcus_depauperatus_CBS7855:0.0142323087)100/100:0.2983093134	Cryptococcus_sp._CMW60451:0.2672373599)85.6/89:0.0511478220)78.9/89:0.0268428687	(((Cryptococcus_sp._DSM108351:5e-06	Cryptococcus_sp._DSM117830:5e-06	Cryptococcus_sp._DSM111205:4e-06	Cryptococcus_sp._DSM108352:3e-06	Cryptococcus_sp._DSM111204:2e-06	Cryptococcus_sp._NCYC1536:0.0000010000)96.3/99:0.0485774625	(Cryptococcus_sp._DSM109063:0.0456532817	Cryptococcus_sp._OR918:0.0172271750)88.7/95:0.0303519736)100/100:0.2561492446	Kwoniella_shandongensis_CBS12478:0.2186802137)97.5/99:0.1171853242)100/100:0.4416747493	Cryptococcus_sp._OR849:0.1469283042)92.9/96:0.0894465	Cryptococcus_wingfieldii_CBS7118:0.0241378	Cryptococcus_floricola_DSM27421:0.0149353084)99.1/100:0.0217035441);
(Cryptococcus_amylolentus_CBS6039:0.0000010004	Cryptococcus_amylolentus_CBS6273:0.0028016036	(((((((((((Cryptococcus_bacillisporus_CA1280:0.0011610391	Cryptococcus_bacillisporus_CA1873:0.0023326270)95.2/99:0.0061199066	(Cryptococcus_decagattii_7685027:0.0000010004	Cryptococcus_decagattii_CBS11687:0.0011516984)100/100:0.0205155406)96.9/98:0.0073009346	(Cryptococcus_gattii_E566:0.0000010004	Cryptococcus_gattii_WM276:0.0000010004)99.7/100:0.0143504759)87/88:0.00462173	(Cryptococcus_deuterogattii_CBS10090:0.0023417013	Cryptococcus_deuterogattii_R265:0.0000010004)100/100:0.0107897	(Cryptococcus_tetragattii_CBS11718:0.0000010004	Cryptococcus_tetragattii_IND107:0.0000010004)99.6/100:0.0082836518)75.8/70:0.0011540700	(Cryptococcus_sp._MF13:0.0011683931	Cryptococcus_sp._MF34:0.0011696035)95.9/98:0.0059280187)94.7/92:0.0136564533	((Cryptococcus_deneoformans_NIH12:0.0036000018	Cryptococcus_deneoformans_NIH433:0.0000010004)100/100:0.0201360826	((Cryptococcus_neoformans_125.91:0.0023426331	Cryptococcus_neoformans_H99:0.0000010004)93.4/95:0.00234517	Cryptococcus_neoformans_Ftc555-1:0.00235329	((Cryptococcus_neoformans_Bt1:0.0023407345	Cryptococcus_neoformans_Bt206:0.0000010004)87.9/93:0.0023490500	(Cryptococcus_neoformans_PMHc1023.ENR:0.0000010004	Cryptococcus_neoformans_T4:0.0000010004)99.5/100:0.0096027510)81.2/91:0.00234491	Cryptococcus_neoformans_Bt22:0.0035229)98.5/100:0.0110810733)91.3/96:0.0109064709)100/100:0.1020387354	((Cryptococcus_depauperatus_CBS7841:0.0127509822	Cryptococcus_depauperatus_CBS7855:0.0040629759)100/100:0.2899750720	Cryptococcus_sp._CMW60451:0.1547436282)98.2/97:0.0614811629)93/91:0.0385195479	(((Cryptococcus_sp._DSM108351:0.00122114	Cryptococcus_sp._NCYC1536:2.0008e-06	(Cryptococcus_sp._DSM108352:3.0012e-06	Cryptococcus_sp._DSM111204:3.0012e-06	Cryptococcus_sp._DSM117830:2.0008e-06	Cryptococcus_sp._DSM111205:0.0012199044)81.4/95:0.0012197220)100/100:0.0566817159	(Cryptococcus_sp._DSM109063:0.0311466024	Cryptococcus_sp._OR918:0.0124891929)81.2/91:0.0073866618)100/100:0.0882092735	Kwoniella_shandongensis_CBS12478:0.1906389293)94.9/94:0.0477141366)100/100:0.2286620042	Cryptococcus_sp._OR849:0.0365873437)82.1/88:0.0146269615	Cryptococcus_floricola_DSM27421:0.0111023822)82.8/94:0.0029185229	Cryptococcus_wingfieldii_CBS7118:0.0075573982)98.5/100:0.0100626890);
(Cryptococcus_amylolentus_CBS6039:0.0014422629	Cryptococcus_amylolentus_CBS6273:0.0014420647	(((((((((Cryptococcus_bacillisporus_CA1280:0.0029873779	Cryptococcus_bacillisporus_CA1873:0.0029960839)99.7/100:0.0078650093	(Cryptococcus_decagattii_7685027:0.0066080726	Cryptococcus_decagattii_CBS11687:0.0018368293)99.9/100:0.0105629889)94.6/99:0.0036132454	((Cryptococcus_sp._MF13:0.0005634589	Cryptococcus_sp._MF34:0.0029869042)100/100:0.0108311089	(Cryptococcus_tetragattii_CBS11718:0.0000010020	Cryptococcus_tetragattii_IND107:0.0000010020)99.9/100:0.0083890494)75.4/91:0.0006390290)98.4/100:0.0048011140	(Cryptococcus_gattii_E566:0.0005956580	Cryptococcus_gattii_WM276:0.0000010020)100/100:0.0132065723)86.1/92:0.0026212588	(Cryptococcus_deuterogattii_CBS10090:0.0011970548	Cryptococcus_deuterogattii_R265:0.0011792984)100/100:0.0142560601)100/100:0.0490867383	((Cryptococcus_deneoformans_NIH12:0.0004872711	Cryptococcus_deneoformans_NIH433:0.0018936709)100/100:0.0361142848	(((Cryptococcus_neoformans_125.91:0.0011873183	Cryptococcus_neoformans_H99:0.0005897737)98.8/100:0.0039674141	(Cryptococcus_neoformans_Bt1:0.0011881565	Cryptococcus_neoformans_Bt206:0.0005935687)88.1/96:0.00276472	(Cryptococcus_neoformans_Bt22:0.0005937640	Cryptococcus_neoformans_Ftc555-1:0.0000010020)93.6/98:0.00317035)85.9/94:0.0013915852	(Cryptococcus_neoformans_PMHc1023.ENR:0.0000010020	Cryptococcus_neoformans_T4:0.0005931382)94.7/99:0.0023745438)100/100:0.0334574433)93.2/94:0.0175264364)100/100:0.37134	((((Cryptococcus_sp._DSM108351:0.0013739123	Cryptococcus_sp._NCYC1536:0.0000010020)92.1/97:0.0020607027	Cryptococcus_sp._DSM108352:4.008e-06	Cryptococcus_sp._DSM117830:4.008e-06	Cryptococcus_sp._DSM111204:3.006e-06	Cryptococcus_sp._DSM111205:0.00137278)100/100:0.0923141937	(Cryptococcus_sp._DSM109063:0.0523599069	Cryptococcus_sp._OR918:0.0360517313)100/100:0.0771720237)100/100:0.4067194381	Kwoniella_shandongensis_CBS12478:0.4519696089)99.3/99:0.163814	((Cryptococcus_depauperatus_CBS7841:0.0072320371	Cryptococcus_depauperatus_CBS7855:0.0077053183)100/100:0.3803442828	Cryptococcus_sp._CMW60451:0.3065705494)100/100:0.1204378026)100/100:0.6201575274	Cryptococcus_sp._OR849:0.1273682104)100/100:0.1166848387	(Cryptococcus_floricola_DSM27421:0.0360039753	Cryptococcus_wingfieldii_CBS7118:0.0318166729)77.3/85:0.0073363926)99.9/100:0.0204074269);
(Cryptococcus_amylolentus_CBS6039:0.0000010000	Cryptococcus_amylolentus_CBS6273:0.0000010000	((((((((Cryptococcus_bacillisporus_CA1280:0.0000010000	Cryptococcus_bacillisporus_CA1873:0.0032201049)88.4/97:0.0031979953	(Cryptococcus_decagattii_7685027:0.0081004663	Cryptococcus_decagattii_CBS11687:0.0016120486)93.4/97:0.0048921621)88.8/90:0.0061281269	Cryptococcus_deuterogattii_CBS10090:0.00205749	Cryptococcus_deuterogattii_R265:0.000458198	((Cryptococcus_gattii_E566:0.0000010000	Cryptococcus_gattii_WM276:0.0016037863)99.1/100:0.0097051918	((Cryptococcus_sp._MF13:0.0048129289	Cryptococcus_sp._MF34:0.0000010000)97.2/100:0.0064061042	(Cryptococcus_tetragattii_CBS11718:0.0000010000	Cryptococcus_tetragattii_IND107:0.0000010000)94.2/99:0.0048162188)74.1/82:0.0016123894)75.5/56:0.00205406)98.4/99:0.0290139816	((Cryptococcus_deneoformans_NIH12:0.0016277288	Cryptococcus_deneoformans_NIH433:0.0000010000)99.7/100:0.0252167603	(((Cryptococcus_neoformans_125.91:0.0000010000	Cryptococcus_neoformans_H99:0.0000010000)84.9/96:0.00162666	(Cryptococcus_neoformans_PMHc1023.ENR:0.0000010000	Cryptococcus_neoformans_T4:0.0000010000)84.7/96:0.00162679	(Cryptococcus_neoformans_Bt22:0.0000010000	Cryptococcus_neoformans_Ftc555-1:0.0000010000)87.5/95:0.0016251740)82.6/96:0.00162663	Cryptococcus_neoformans_Bt206:2e-06	Cryptococcus_neoformans_Bt1:0.0000010000)98.1/99:0.0165209846)80.1/87:0.0108840806)100/100:0.1593156835	((Cryptococcus_depauperatus_CBS7841:0.0071356489	Cryptococcus_depauperatus_CBS7855:0.0048810643)100/100:0.1958529372	Cryptococcus_sp._CMW60451:0.2195532188)83.3/89:0.0597044	((((Cryptococcus_sp._DSM108351:0.0000010000	Cryptococcus_sp._NCYC1536:0.0000010000)95.5/97:0.0050215766	Cryptococcus_sp._DSM108352:2e-06	Cryptococcus_sp._DSM111204:3e-06	Cryptococcus_sp._DSM111205:4e-06	Cryptococcus_sp._DSM117830:4e-06)99.7/100:0.0450415364	(Cryptococcus_sp._DSM109063:0.0192283430	Cryptococcus_sp._OR918:0.0121031380)82.8/91:0.0090080248)100/100:0.1195931217	Kwoniella_shandongensis_CBS12478:0.1278226209)99.7/100:0.118572)100/100:0.1827794854	Cryptococcus_sp._OR849:0.0336504674)99.6/100:0.0506592750	Cryptococcus_floricola_DSM27421:0.0060973537)81.3/94:0.0033719365	Cryptococcus_wingfieldii_CBS7118:0.0075621727)96.1/99:0.0073707302);
(Cryptococcus_amylolentus_CBS6039:0.0000009997	Cryptococcus_amylolentus_CBS6273:0.0000009997	((((((((((Cryptococcus_bacillisporus_CA1280:0.0028396274	Cryptococcus_bacillisporus_CA1873:0.0000023058)97.6/100:0.0099851881	(Cryptococcus_decagattii_7685027:0.0014610129	Cryptococcus_decagattii_CBS11687:0.0066640703)100/100:0.0316507968)96.9/100:0.0085032476	((Cryptococcus_gattii_E566:0.0000009997	Cryptococcus_gattii_WM276:0.0000009997)99.1/100:0.0121535181	(Cryptococcus_tetragattii_CBS11718:0.0123844164	Cryptococcus_tetragattii_IND107:0.0000009997)99.8/100:0.0133276700)88/98:0.0037163854)85.1/96:0.0031155074	(Cryptococcus_sp._MF13:0.0139511289	Cryptococcus_sp._MF34:0.0040591299)99/92:0.0148454735)94.3/91:0.0104832650	(Cryptococcus_deuterogattii_CBS10090:0.0000009997	Cryptococcus_deuterogattii_R265:0.0000009997)100/100:0.0485317177)99.2/100:0.0806994655	((Cryptococcus_deneoformans_NIH12:0.0030055643	Cryptococcus_deneoformans_NIH433:0.0014810620)100/100:0.0607051304	((Cryptococcus_neoformans_125.91:0.0053538247	Cryptococcus_neoformans_H99:0.0026500299)99.5/100:0.010697	(Cryptococcus_neoformans_PMHc1023.ENR:0.0000009997	Cryptococcus_neoformans_T4:0.0000009997)99.7/100:0.0159925	Cryptococcus_neoformans_Bt1:0.0226358	Cryptococcus_neoformans_Bt22:0.0203134	Cryptococcus_neoformans_Ftc555-1:0.021519	Cryptococcus_neoformans_Bt206:0.0133812)100/100:0.0439650896)83.6/88:0.0342980974)100/100:0.3966559955	(((Cryptococcus_depauperatus_CBS7841:0.0097598500	Cryptococcus_depauperatus_CBS7855:0.0363567849)100/100:0.7110029833	Cryptococcus_sp._CMW60451:0.5613714335)96.4/99:0.1335080628	((((Cryptococcus_sp._DSM108351:0.0000009997	Cryptococcus_sp._NCYC1536:0.0000009997)74.5/90:0.0017852003	(Cryptococcus_sp._DSM108352:1.9994e-06	Cryptococcus_sp._DSM111204:2.9991e-06	Cryptococcus_sp._DSM111205:2.9991e-06	Cryptococcus_sp._DSM117830:0.0000009997)88.8/96:0.0048227658)100/100:0.1549440726	(Cryptococcus_sp._DSM109063:0.0548642709	Cryptococcus_sp._OR918:0.0334414046)70.7/81:0.0327958114)100/100:0.3591637359	Kwoniella_shandongensis_CBS12478:0.5491557820)98/99:0.1505016518)79.7/84:0.1217377727)100/100:0.6952310035	Cryptococcus_sp._OR849:0.1867618924)98.9/100:0.0941495067	Cryptococcus_floricola_DSM27421:0.0116025289)86.2/92:0.0202242006	Cryptococcus_wingfieldii_CBS7118:0.0239532601)99.9/100:0.0308863754);
(Cryptococcus_amylolentus_CBS6039:0.0000010001	Cryptococcus_amylolentus_CBS6273:0.0000010001	((((((((Cryptococcus_bacillisporus_CA1280:0.0024645982	Cryptococcus_bacillisporus_CA1873:0.0012449486)92.5/97:0.0054311528	(Cryptococcus_decagattii_7685027:0.0000010001	Cryptococcus_decagattii_CBS11687:0.0051388792)100/100:0.0297158185)97.5/97:0.0081134343	((Cryptococcus_sp._MF13:0.0000010001	Cryptococcus_sp._MF34:0.0000010001)99.8/100:0.0148623868	(Cryptococcus_tetragattii_CBS11718:0.0000010001	Cryptococcus_tetragattii_IND107:0.0000010001)99.6/100:0.0102588854)77/52:0.0011650598)87/57:0.00831268	(Cryptococcus_deuterogattii_CBS10090:0.0012341531	Cryptococcus_deuterogattii_R265:0.0000010001)99.4/100:0.0194393	(Cryptococcus_gattii_E566:0.0000010001	Cryptococcus_gattii_WM276:0.0000010001)99.2/100:0.0192599892)100/100:0.0857008915	((Cryptococcus_deneoformans_NIH12:0.0000010001	Cryptococcus_deneoformans_NIH433:0.0012187587)99.9/100:0.0418020478	(((Cryptococcus_neoformans_125.91:0.0000010001	Cryptococcus_neoformans_H99:0.0012140003)88.2/98:0.0024358984	((Cryptococcus_neoformans_Bt1:0.0000010001	Cryptococcus_neoformans_Bt206:0.0000010001)77.5/96:0.0012192422	(Cryptococcus_neoformans_Bt22:0.0012121605	Cryptococcus_neoformans_Ftc555-1:0.0000010001)96.5/100:0.0048791301)88.1/96:0.0024313888)95.3/99:0.0070254106	(Cryptococcus_neoformans_PMHc1023.ENR:0.0000010001	Cryptococcus_neoformans_T4:0.0012160838)96.7/100:0.0077368021)100/100:0.0634230080)98.9/100:0.0638070290)100/100:0.430476	(Cryptococcus_depauperatus_CBS7841:0.0047527865	Cryptococcus_depauperatus_CBS7855:0.0055953214)100/100:0.813975	Cryptococcus_sp._CMW60451:0.529967	(((Cryptococcus_sp._DSM108351:5.0005e-06	Cryptococcus_sp._DSM111204:5.0005e-06	Cryptococcus_sp._NCYC1536:4.0004e-06	Cryptococcus_sp._DSM117830:3.0003e-06	Cryptococcus_sp._DSM111205:2.0002e-06	Cryptococcus_sp._DSM108352:0.0000010001)100/100:0.1752946323	(Cryptococcus_sp._DSM109063:0.0573385670	Cryptococcus_sp._OR918:0.0418589920)96.7/94:0.0866368872)100/100:0.4392833839	Kwoniella_shandongensis_CBS12478:0.7158516243)99.5/100:0.1946020402)100/100:0.4378228418	Cryptococcus_sp._OR849:0.0649616455)99.6/100:0.0889062	Cryptococcus_wingfieldii_CBS7118:0.0852954	Cryptococcus_floricola_DSM27421:0.0154239137)99.9/100:0.0225895519);
(Cryptococcus_amylolentus_CBS6039:0.0000021413	Cryptococcus_amylolentus_CBS6273:0.0294987595	((((((((Cryptococcus_bacillisporus_CA1280:0.0010797277	Cryptococcus_bacillisporus_CA1873:0.0011867407)97.5/100:0.0067665248	(Cryptococcus_decagattii_7685027:0.0000010000	Cryptococcus_decagattii_CBS11687:0.0000010000)100/100:0.0170671793)95.2/97:0.00581177	(Cryptococcus_tetragattii_CBS11718:0.0000010000	Cryptococcus_tetragattii_IND107:0.0000010000)99.6/100:0.0122766	(Cryptococcus_deuterogattii_CBS10090:0.0033769632	Cryptococcus_deuterogattii_R265:0.0022610280)99.9/100:0.0124906	(Cryptococcus_sp._MF13:0.0000010000	Cryptococcus_sp._MF34:0.0011270401)97.1/99:0.00546402)70.7/83:0.0016550886	(Cryptococcus_gattii_E566:0.0011213479	Cryptococcus_gattii_WM276:0.0000010000)100/100:0.0156565820)100/100:0.0426833824	((Cryptococcus_deneoformans_NIH12:0.0011247172	Cryptococcus_deneoformans_NIH433:0.0000010000)100/100:0.0283815948	(((Cryptococcus_neoformans_125.91:0.0000010000	Cryptococcus_neoformans_H99:0.0022624913)95.3/98:0.0045335006	Cryptococcus_neoformans_Bt1:0.00226402	(Cryptococcus_neoformans_Bt22:0.0000010000	Cryptococcus_neoformans_Ftc555-1:0.0011299965)90.1/95:0.00226604	Cryptococcus_neoformans_Bt206:2e-06)86.1/85:0.0033959994	(Cryptococcus_neoformans_PMHc1023.ENR:0.0000010000	Cryptococcus_neoformans_T4:0.0000010000)94.3/98:0.0045480677)100/100:0.0298427425)89.4/89:0.0182011050)100/100:0.1303522969	(((Cryptococcus_depauperatus_CBS7841:0.0045429911	Cryptococcus_depauperatus_CBS7855:0.0000021432)100/100:0.2914318244	Cryptococcus_sp._CMW60451:0.1964719086)100/100:0.1075039407	(((Cryptococcus_sp._DSM108351:4e-06	Cryptococcus_sp._DSM117830:4e-06	Cryptococcus_sp._NCYC1536:3e-06	Cryptococcus_sp._DSM111205:2e-06	(Cryptococcus_sp._DSM108352:0.0000010000	Cryptococcus_sp._DSM111204:0.0000010000)75.3/86:0.0011391057)100/100:0.0621073787	(Cryptococcus_sp._DSM109063:0.0281261157	Cryptococcus_sp._OR918:0.0051835899)96.8/98:0.0226524742)99.8/100:0.0591559616	Kwoniella_shandongensis_CBS12478:0.1802503443)100/100:0.1128775315)99/100:0.0630447125)100/100:0.2796039273	Cryptococcus_sp._OR849:0.0568292802)99.5/100:0.0498253	Cryptococcus_floricola_DSM27421:0.00578279	Cryptococcus_wingfieldii_CBS7118:0.0154870925)99.3/100:0.0106979538);
(Cryptococcus_amylolentus_CBS6039:0.0000010000	Cryptococcus_amylolentus_CBS6273:0.0000010000	(((((((Cryptococcus_bacillisporus_CA1280:0.0000010000	Cryptococcus_bacillisporus_CA1873:0.0000010000)77.8/97:0.0019473137	Cryptococcus_decagattii_7685027:0.0039033159)75.6/63:0.00574182	((Cryptococcus_decagattii_CBS11687:0.0039155710	(Cryptococcus_deuterogattii_CBS10090:0.0000010000	Cryptococcus_deuterogattii_R265:0.0098567720)97.8/84:0.00991888	((Cryptococcus_sp._MF13:0.0000010000	Cryptococcus_sp._MF34:0.0019471414)77.6/94:0.0019623977	(Cryptococcus_tetragattii_CBS11718:0.0000010000	Cryptococcus_tetragattii_IND107:0.0080614505)96.6/79:0.0078475968)77.8/62:0.00194772)96/20:0.0117588	Cryptococcus_gattii_E566:0.00588472	Cryptococcus_gattii_WM276:0.0000029141)90.8/46:0.00937814	((Cryptococcus_deneoformans_NIH12:0.0000010000	Cryptococcus_deneoformans_NIH433:0.0039296308)99.4/100:0.0282937536	((Cryptococcus_neoformans_125.91:3e-06	Cryptococcus_neoformans_Bt1:3e-06	Cryptococcus_neoformans_Bt206:0.00194661	(Cryptococcus_neoformans_Bt22:0.0000010000	Cryptococcus_neoformans_Ftc555-1:0.0000010000)74/96:0.00193799	(Cryptococcus_neoformans_PMHc1023.ENR:0.0000010000	Cryptococcus_neoformans_T4:0.0000010000)84.4/95:0.0019358463)90.7/95:0.0039167917	Cryptococcus_neoformans_H99:0.0000010000)99.4/100:0.0230398079)88.3/86:0.0180951848)99.7/100:0.0669453874	(Cryptococcus_depauperatus_CBS7841:0.0000022118	Cryptococcus_depauperatus_CBS7855:0.0040021885)99.7/100:0.0927921	Cryptococcus_sp._CMW60451:0.161345)78.6/82:0.0265600987	(((Cryptococcus_sp._DSM108351:5e-06	Cryptococcus_sp._NCYC1536:5e-06	Cryptococcus_sp._DSM108352:4e-06	Cryptococcus_sp._DSM111204:3e-06	Cryptococcus_sp._DSM111205:2e-06	Cryptococcus_sp._DSM117830:0.0019320074)99.9/100:0.0520123821	(Cryptococcus_sp._DSM109063:0.0201001843	Cryptococcus_sp._OR918:0.0000010000)96.4/99:0.0308064626)100/100:0.0766996321	Kwoniella_shandongensis_CBS12478:0.1349800925)83.8/81:0.0243915971)100/100:0.1827348902	Cryptococcus_sp._OR849:0.0375683334)96.1/97:0.0328101570	(Cryptococcus_floricola_DSM27421:0.0058594263	Cryptococcus_wingfieldii_CBS7118:0.0078140351)77.5/97:0.0038135083)79.2/91:0.0039164070);
(Cryptococcus_amylolentus_CBS6039:0.0000010000	Cryptococcus_amylolentus_CBS6273:0.0000010000	((((((((((Cryptococcus_bacillisporus_CA1280:0.0022500435	Cryptococcus_bacillisporus_CA1873:0.0011270560)98.8/100:0.0111324993	(Cryptococcus_decagattii_7685027:0.0022699190	Cryptococcus_decagattii_CBS11687:0.0000010000)100/100:0.0264887176)97.6/99:0.0072025357	((Cryptococcus_gattii_E566:0.0000010000	Cryptococcus_gattii_WM276:0.0000010000)100/100:0.0214898470	(Cryptococcus_tetragattii_CBS11718:0.0022347772	Cryptococcus_tetragattii_IND107:0.0000010000)98.4/100:0.0099611396)94.5/99:0.0060509866)87.2/85:0.00343981	(Cryptococcus_deuterogattii_CBS10090:0.0011285934	Cryptococcus_deuterogattii_R265:0.0000010000)100/100:0.0340189	(Cryptococcus_sp._MF13:0.0011300663	Cryptococcus_sp._MF34:0.0022499868)94/99:0.0067648061)99.9/100:0.0579779896	((Cryptococcus_deneoformans_NIH12:0.0000010000	Cryptococcus_deneoformans_NIH433:0.0022325947)100/100:0.0446734603	(((Cryptococcus_neoformans_125.91:0.0033874370	Cryptococcus_neoformans_H99:0.0011284725)96.6/99:0.0045162268	(Cryptococcus_neoformans_Bt1:0.00337788	Cryptococcus_neoformans_Ftc555-1:0.00225263	Cryptococcus_neoformans_Bt206:0.0022589345)87.3/62:0.00112641	Cryptococcus_neoformans_Bt22:0.00338569)80.6/81:0.0026534951	(Cryptococcus_neoformans_PMHc1023.ENR:0.0000010000	Cryptococcus_neoformans_T4:0.0000010000)77.8/89:0.0018809824)100/100:0.0442756337)89.4/90:0.0206664262)100/100:0.1937737253	((((Cryptococcus_sp._DSM108351:0.0000010000	Cryptococcus_sp._NCYC1536:0.0000010000)86.9/95:0.0038497866	(((Cryptococcus_sp._DSM108352:0.0000010000	Cryptococcus_sp._DSM111204:0.0000010000)90/99:0.0021643976	Cryptococcus_sp._DSM117830:0.0010815005)78.2/92:0.0010780209	Cryptococcus_sp._DSM111205:0.0000010000)86.6/92:0.0048365713)100/100:0.0809844028	(Cryptococcus_sp._DSM109063:0.0381766199	Cryptococcus_sp._OR918:0.0215978289)95.2/99:0.0274718622)100/100:0.2097675235	Kwoniella_shandongensis_CBS12478:0.4013229312)100/100:0.2169256776)81.7/85:0.0478712045	((Cryptococcus_depauperatus_CBS7841:0.0093219781	Cryptococcus_depauperatus_CBS7855:0.0162586305)100/100:0.5431754158	Cryptococcus_sp._CMW60451:0.3107895364)90/97:0.0558723156)100/100:0.6440646893	Cryptococcus_sp._OR849:0.0675144607)99.5/100:0.0837183495	Cryptococcus_floricola_DSM27421:0.0099841656)81.5/93:0.0031354704	Cryptococcus_wingfieldii_CBS7118:0.0172152937)100/100:0.0233886330);
(Cryptococcus_amylolentus_CBS6039:0.0035786307	Cryptococcus_amylolentus_CBS6273:0.0000010004	((((((((((Cryptococcus_bacillisporus_CA1280:0.0000010004	Cryptococcus_bacillisporus_CA1873:0.0033170709)94.6/99:0.0100252605	(Cryptococcus_decagattii_7685027:0.0000010004	Cryptococcus_decagattii_CBS11687:0.0000010004)98.4/99:0.016806	(Cryptococcus_gattii_E566:0.0000010004	Cryptococcus_gattii_WM276:0.0000010004)97.4/94:0.013445)90.5/71:0.00666278	(Cryptococcus_tetragattii_CBS11718:0.0033288386	Cryptococcus_tetragattii_IND107:0.0000027081)93.2/82:0.0100143	(Cryptococcus_sp._MF13:0.0000010004	Cryptococcus_sp._MF34:0.0000010004)97.9/99:0.0133819651)76.8/39:0.0051716485	(Cryptococcus_deuterogattii_CBS10090:0.0000010004	Cryptococcus_deuterogattii_R265:0.0000010004)98.1/100:0.0254127046)83.7/50:0.0255008177	((Cryptococcus_deneoformans_NIH12:0.0099906764	Cryptococcus_deneoformans_NIH433:0.0000010004)98.4/100:0.0386760105	(Cryptococcus_neoformans_125.91:3.0012e-06	Cryptococcus_neoformans_Bt1:4.0016e-06	Cryptococcus_neoformans_Bt206:4.0016e-06	(Cryptococcus_neoformans_Bt22:0.0000010004	Cryptococcus_neoformans_Ftc555-1:0.0000010004)86.7/93:0.00332577	Cryptococcus_neoformans_H99:0.00332618	Cryptococcus_neoformans_PMHc1023.ENR:0.00332665	Cryptococcus_neoformans_T4:0.00332665)98.4/100:0.0459215069)88.1/95:0.0366193892)98.5/96:0.2115655969	(((Cryptococcus_sp._DSM108351:2.0008e-06	Cryptococcus_sp._DSM111205:2.0008e-06	Cryptococcus_sp._DSM108352:5.0144e-06	Cryptococcus_sp._DSM117830:0.0466119	Cryptococcus_sp._DSM111204:3.0012e-06	Cryptococcus_sp._NCYC1536:2.0008e-06)85.8/93:0.0660988122	(Cryptococcus_sp._DSM109063:0.1495900640	Cryptococcus_sp._OR918:0.1226621652)79.6/75:0.0828797015)99.7/100:0.5362586972	Kwoniella_shandongensis_CBS12478:0.4910631255)99.6/100:0.4450446075)83.2/83:0.1047548674	((Cryptococcus_depauperatus_CBS7841:0.0024445393	Cryptococcus_depauperatus_CBS7855:0.0045303534)100/100:0.4292796449	Cryptococcus_sp._CMW60451:0.4283207280)73.6/86:0.0529901086)100/100:0.4681090078	Cryptococcus_sp._OR849:0.0739427698)90.4/84:0.0606565973	Cryptococcus_wingfieldii_CBS7118:0.0082193017)89.5/82:0.0233933379	Cryptococcus_floricola_DSM27421:0.0392435815)97.2/99:0.0311518796);
(Cryptococcus_amylolentus_CBS6039:0.0000009992	Cryptococcus_amylolentus_CBS6273:0.0030061875	(((((((((Cryptococcus_bacillisporus_CA1280:0.0049341060	Cryptococcus_bacillisporus_CA1873:0.0049295451)93.4/93:0.0074003211	(Cryptococcus_decagattii_7685027:0.0000009992	Cryptococcus_decagattii_CBS11687:0.0000009992)98.9/100:0.0199595678)86.2/72:0.0049354608	((Cryptococcus_deuterogattii_CBS10090:0.0000009992	Cryptococcus_deuterogattii_R265:0.0000009992)98.2/100:0.0175305350	(Cryptococcus_gattii_E566:0.0024564508	Cryptococcus_gattii_WM276:0.0000009992)99.4/100:0.0224584561)75.2/39:0.0023614689)81.4/63:0.0050871074	((Cryptococcus_sp._MF13:0.0000009992	Cryptococcus_sp._MF34:0.0024465917)90.8/98:0.0070379841	(Cryptococcus_tetragattii_CBS11718:0.0000009992	Cryptococcus_tetragattii_IND107:0.0000009992)95.4/100:0.0102501342)78.8/90:0.0051241736)98.3/99:0.0443257565	(Cryptococcus_deneoformans_NIH12:0.0000009992	Cryptococcus_deneoformans_NIH433:0.0024606452)99.8/100:0.0631192	(Cryptococcus_neoformans_125.91:0.0000009992	((Cryptococcus_neoformans_Bt1:0.0000009992	Cryptococcus_neoformans_Bt206:0.0024481725)90.3/97:0.00489457	(Cryptococcus_neoformans_PMHc1023.ENR:0.0031792532	Cryptococcus_neoformans_T4:0.0017079080)99.4/100:0.0197159	(Cryptococcus_neoformans_Bt22:0.0000009992	Cryptococcus_neoformans_Ftc555-1:0.0000009992)95.1/98:0.00488234	Cryptococcus_neoformans_H99:1.9984e-06)74.4/90:0.0024421686)96.8/97:0.0433488)100/100:0.292487	Kwoniella_shandongensis_CBS12478:0.613435	((Cryptococcus_sp._DSM108351:0.0051990760	((Cryptococcus_sp._DSM108352:0.0000009992	Cryptococcus_sp._DSM111204:0.0000009992)90.7/97:0.005219	Cryptococcus_sp._NCYC1536:0.00521115	Cryptococcus_sp._DSM111205:1.9984e-06	Cryptococcus_sp._DSM117830:1.9984e-06)73.1/92:0.0026128846)100/100:0.1033663532	Cryptococcus_sp._DSM109063:0.0613614	Cryptococcus_sp._OR918:0.0331723)100/100:0.2937781877)89.7/86:0.0604960273	(Cryptococcus_depauperatus_CBS7841:0.0076323156	Cryptococcus_depauperatus_CBS7855:0.0200692768)100/100:0.4178390340)88.7/95:0.0684013096	Cryptococcus_sp._CMW60451:0.3195723576)100/100:0.405191	Cryptococcus_sp._OR849:0.139581	(Cryptococcus_floricola_DSM27421:0.0178627502	Cryptococcus_wingfieldii_CBS7118:0.0232875969)74.5/66:0.0055830318)96.9/100:0.0222901594);
(Cryptococcus_amylolentus_CBS6039:0.0000009989	Cryptococcus_amylolentus_CBS6273:0.0000009989	(((((((Cryptococcus_bacillisporus_CA1280:0.0011668754	Cryptococcus_bacillisporus_CA1873:0.0000009989)94.3/99:0.0046987169	(Cryptococcus_decagattii_7685027:0.0000009989	Cryptococcus_decagattii_CBS11687:0.0023367743)99.8/100:0.0129729662)95.7/97:0.011846	((Cryptococcus_sp._MF13:0.0011605417	Cryptococcus_sp._MF34:0.0000009989)94.3/97:0.0034838285	(Cryptococcus_tetragattii_CBS11718:0.0000009989	Cryptococcus_tetragattii_IND107:0.0011600763)87.5/98:0.0023284014)72.9/46:0.00810222	(Cryptococcus_gattii_E566:0.0359941122	Cryptococcus_gattii_WM276:0.0000009989)99.1/100:0.0165418	(Cryptococcus_deuterogattii_CBS10090:0.0000009989	Cryptococcus_deuterogattii_R265:0.0000009989)98.7/100:0.0142861896)99.4/100:0.0514788893	((Cryptococcus_deneoformans_NIH12:0.0000009989	Cryptococcus_deneoformans_NIH433:0.0040461544)100/100:0.0446767000	(((Cryptococcus_neoformans_125.91:1.9978e-06	Cryptococcus_neoformans_H99:1.9978e-06	(Cryptococcus_neoformans_Bt22:0.0011917431	Cryptococcus_neoformans_Ftc555-1:0.0011918504)88.5/92:0.0023883950)73.7/65:0.00119461	Cryptococcus_neoformans_Bt206:1.9978e-06	Cryptococcus_neoformans_Bt1:0.0011924592)74.5/75:0.0012870127	(Cryptococcus_neoformans_PMHc1023.ENR:0.0000009989	Cryptococcus_neoformans_T4:0.0000009989)90.7/97:0.0059657076)100/100:0.0584016527)97.3/98:0.0318593800)100/100:0.2758723081	((Cryptococcus_depauperatus_CBS7841:0.0002707079	Cryptococcus_depauperatus_CBS7855:0.0096700947)100/100:0.2699955125	Cryptococcus_sp._CMW60451:0.2630973374)91.7/98:0.0561012548)76.5/87:0.0479658906	(((Cryptococcus_sp._DSM108351:2.9981e-06	Cryptococcus_sp._NCYC1536:0.00198584	Cryptococcus_sp._DSM108352:0.00196298	Cryptococcus_sp._DSM111205:0.00196298	Cryptococcus_sp._DSM117830:0.00196198	Cryptococcus_sp._DSM111204:0.000988935)100/100:0.1198853010	(Cryptococcus_sp._DSM109063:0.0281253803	Cryptococcus_sp._OR918:0.0343076758)99.8/100:0.0831919427)97.6/97:0.1059205801	Kwoniella_shandongensis_CBS12478:0.3053839526)100/100:0.1642173681)100/100:0.357579	Cryptococcus_sp._OR849:0.0949382	(Cryptococcus_floricola_DSM27421:0.0457917499	Cryptococcus_wingfieldii_CBS7118:0.0176326802)89.3/97:0.0069512976)95.4/99:0.0137986129);
(Cryptococcus_amylolentus_CBS6039:0.0000009978	Cryptococcus_amylolentus_CBS6273:0.0000009978	((((((Cryptococcus_bacillisporus_CA1280:0.0000009978	Cryptococcus_bacillisporus_CA1873:0.0000009978)87.6/95:0.00324045	(Cryptococcus_decagattii_7685027:0.0016151248	Cryptococcus_decagattii_CBS11687:0.0016079162)90.7/91:0.00482764	(Cryptococcus_tetragattii_CBS11718:0.0000009978	Cryptococcus_tetragattii_IND107:0.0000009978)77.6/93:0.003203	((((Cryptococcus_deneoformans_NIH12:0.0000009978	Cryptococcus_deneoformans_NIH433:0.0000009978)98.9/100:0.0175722772	(Cryptococcus_neoformans_125.91:4.989e-06	Cryptococcus_neoformans_Bt1:4.989e-06	Cryptococcus_neoformans_Bt206:4.989e-06	Cryptococcus_neoformans_Bt22:5.9868e-06	Cryptococcus_neoformans_PMHc1023.ENR:5.9868e-06	Cryptococcus_neoformans_T4:2.9934e-06	Cryptococcus_neoformans_H99:1.9956e-06	Cryptococcus_neoformans_Ftc555-1:0.0000009978)95.6/99:0.0095169183)98.8/98:0.0170046672	(Cryptococcus_deuterogattii_CBS10090:0.0000009978	Cryptococcus_deuterogattii_R265:0.0000009978)81.6/92:0.0037984971)75.9/51:0.00286941	Cryptococcus_sp._MF34:1.9956e-06	Cryptococcus_sp._MF13:0.0016010906)85.1/42:0.0016176532)72.8/55:0.0030765777	(Cryptococcus_gattii_E566:0.0000009978	Cryptococcus_gattii_WM276:0.0000009978)76.3/91:0.0033586301)99.9/100:0.0919968755	((Cryptococcus_depauperatus_CBS7841:0.0076683292	Cryptococcus_depauperatus_CBS7855:0.0053876445)100/100:0.1329599295	Cryptococcus_sp._CMW60451:0.0939641445)85.3/89:0.0823821	(((Cryptococcus_sp._DSM108351:0.0000009978	Cryptococcus_sp._DSM108352:4.989e-06	Cryptococcus_sp._DSM111204:4.989e-06	Cryptococcus_sp._NCYC1536:3.9912e-06	Cryptococcus_sp._DSM117830:2.9934e-06	Cryptococcus_sp._DSM111205:1.9956e-06)98.8/100:0.0268600509	Cryptococcus_sp._DSM109063:0.0201243	Cryptococcus_sp._OR918:0.0178191)100/100:0.1188650287	Kwoniella_shandongensis_CBS12478:0.1294013085)99.4/100:0.128467)100/100:0.1915404129	Cryptococcus_sp._OR849:0.0155941889)97.6/99:0.0249946634	(Cryptococcus_floricola_DSM27421:0.0065386540	Cryptococcus_wingfieldii_CBS7118:0.0016450656)90.3/95:0.0078034020)88.8/99:0.0063192934);
(Cryptococcus_amylolentus_CBS6039:0.0018441956	Cryptococcus_amylolentus_CBS6273:0.0039139703	(((((((Cryptococcus_bacillisporus_CA1280:0.00182105	Cryptococcus_bacillisporus_CA1873:0.001825	(Cryptococcus_decagattii_7685027:0.0020528670	Cryptococcus_decagattii_CBS11687:0.0020981396)93.9/96:0.0085036886)94.8/97:0.00711201	(Cryptococcus_sp._MF13:0.0000010000	Cryptococcus_sp._MF34:0.0000010000)84.5/95:0.00176096	(Cryptococcus_deuterogattii_CBS10090:0.0000010000	Cryptococcus_deuterogattii_R265:0.0017510998)95.3/82:0.00352452	(Cryptococcus_tetragattii_CBS11718:0.0000010000	Cryptococcus_tetragattii_IND107:0.0000010000)95.9/97:0.0053125527)71.7/84:0.0017754379	(Cryptococcus_gattii_E566:0.0000010000	Cryptococcus_gattii_WM276:0.0000010000)93.1/96:0.0052933810)97/98:0.0281956773	((Cryptococcus_deneoformans_NIH12:0.0034980206	Cryptococcus_deneoformans_NIH433:0.0000010000)96.9/100:0.0144108059	((Cryptococcus_neoformans_125.91:4e-06	Cryptococcus_neoformans_Ftc555-1:4e-06	Cryptococcus_neoformans_Bt22:3e-06	Cryptococcus_neoformans_H99:0.00173646	(Cryptococcus_neoformans_Bt1:0.0000010000	Cryptococcus_neoformans_Bt206:0.0000010000)83.9/96:0.0017346477)74.8/83:0.0017835939	(Cryptococcus_neoformans_PMHc1023.ENR:0.0000010000	Cryptococcus_neoformans_T4:0.0000010000)97.2/100:0.0104233384)99.5/100:0.0217359997)85.7/92:0.0158101744)100/100:0.147966	((Cryptococcus_depauperatus_CBS7841:0.0042452794	Cryptococcus_depauperatus_CBS7855:0.0082003487)100/100:0.2512143234	Cryptococcus_sp._CMW60451:0.1133138065)97.5/98:0.0727573	(((Cryptococcus_sp._DSM108351:2e-06	Cryptococcus_sp._DSM108352:5e-06	Cryptococcus_sp._DSM111205:5e-06	Cryptococcus_sp._DSM111204:4e-06	Cryptococcus_sp._DSM117830:3e-06	Cryptococcus_sp._NCYC1536:0.0000010000)99.9/100:0.0519344639	Cryptococcus_sp._DSM109063:0.0290077	Cryptococcus_sp._OR918:0.0417235)100/100:0.0889964615	Kwoniella_shandongensis_CBS12478:0.1381034169)100/100:0.0970469078)100/100:0.1768221162	Cryptococcus_sp._OR849:0.0218032936)85.9/72:0.0174986	Cryptococcus_floricola_DSM27421:0.0055254	Cryptococcus_wingfieldii_CBS7118:0.0056636705)98.7/98:0.0152839255);
(Cryptococcus_amylolentus_CBS6039:0.0000010006	Cryptococcus_amylolentus_CBS6273:0.0000010006	(((((((((Cryptococcus_bacillisporus_CA1280:0.0025403093	Cryptococcus_bacillisporus_CA1873:0.0025563817)94.8/99:0.0103665884	(Cryptococcus_decagattii_7685027:0.0050967627	Cryptococcus_decagattii_CBS11687:0.0000010006)99.8/100:0.0232625852)88.3/87:0.0050539985	(Cryptococcus_gattii_E566:0.0290697917	Cryptococcus_gattii_WM276:0.0015253759)95.9/99:0.0113877	(Cryptococcus_sp._MF13:0.0025341386	Cryptococcus_sp._MF34:0.0025743076)92.2/94:0.00770108)85.5/80:0.0051806605	(Cryptococcus_tetragattii_CBS11718:0.0051527216	Cryptococcus_tetragattii_IND107:0.0025524039)97.1/99:0.0129281992)76.3/85:0.0042358867	(Cryptococcus_deuterogattii_CBS10090:0.0000010006	Cryptococcus_deuterogattii_R265:0.0000010006)96.3/100:0.0195568005)95/93:0.0566166166	((Cryptococcus_deneoformans_NIH12:0.0052364492	Cryptococcus_deneoformans_NIH433:0.0049908832)100/100:0.0689089862	(((Cryptococcus_neoformans_125.91:0.0025198808	Cryptococcus_neoformans_H99:0.0000010006)97.8/98:0.0127475356	(Cryptococcus_neoformans_Bt1:0.0000010006	Cryptococcus_neoformans_Bt206:0.0050446725)73.7/75:0.00755866	Cryptococcus_neoformans_Bt22:0.00504834	Cryptococcus_neoformans_Ftc555-1:0.00504834)73.3/75:0.0022438673	(Cryptococcus_neoformans_PMHc1023.ENR:0.0025527626	Cryptococcus_neoformans_T4:0.0024750208)95.4/99:0.0104401021)96.4/94:0.0313866059)90.5/94:0.0421499967)98.7/99:0.282597	Cryptococcus_sp._CMW60451:1.26356	((Cryptococcus_depauperatus_CBS7841:0.0066987364	Cryptococcus_depauperatus_CBS7855:0.0560889939)100/100:0.5427913188	(((Cryptococcus_sp._DSM108351:4.0024e-06	Cryptococcus_sp._DSM111204:4.0024e-06	Cryptococcus_sp._DSM117830:3.0018e-06	Cryptococcus_sp._DSM108352:3.0018e-06	Cryptococcus_sp._DSM111205:3.0018e-06	Cryptococcus_sp._NCYC1536:0.0076230025)99.6/100:0.1488887343	(Cryptococcus_sp._DSM109063:0.0757422524	Cryptococcus_sp._OR918:0.0276316487)71.4/88:0.0513060708)100/100:0.5035118082	Kwoniella_shandongensis_CBS12478:0.6099128036)98/98:0.2501274105)78.4/53:0.0690457390)100/100:0.6602831491	Cryptococcus_sp._OR849:0.1701910915)89.9/73:0.0824052	Cryptococcus_floricola_DSM27421:0.0201627	Cryptococcus_wingfieldii_CBS7118:0.0310948486)96/100:0.0144473985);
(Cryptococcus_amylolentus_CBS6039:0.0000029501	Cryptococcus_amylolentus_CBS6273:0.0000029501	((((((((Cryptococcus_bacillisporus_CA1280:0.0184306216	Cryptococcus_bacillisporus_CA1873:0.0151309	(Cryptococcus_decagattii_7685027:0.0047537791	Cryptococcus_decagattii_CBS11687:0.0011753743)100/100:0.0292893)99.9/100:0.0165699	(Cryptococcus_tetragattii_CBS11718:0.0168563476	Cryptococcus_tetragattii_IND107:0.0014940576)100/100:0.0349164	(Cryptococcus_gattii_E566:0.0011725405	Cryptococcus_gattii_WM276:0.0000029501)100/100:0.0334717879)95.8/95:0.0079699397	(Cryptococcus_sp._MF13:0.0018363171	Cryptococcus_sp._MF34:0.0011869121)100/100:0.0405669981)91/95:0.0159625076	(Cryptococcus_deuterogattii_CBS10090:0.0010187355	Cryptococcus_deuterogattii_R265:0.0025528914)100/100:0.0588565601)100/100:0.1189818334	((Cryptococcus_deneoformans_NIH12:0.0148919238	Cryptococcus_deneoformans_NIH433:0.0097034639)100/100:0.0839271144	(((Cryptococcus_neoformans_125.91:0.0042060267	Cryptococcus_neoformans_H99:0.0024825468)99.9/100:0.0098255006	(Cryptococcus_neoformans_PMHc1023.ENR:0.0066361714	Cryptococcus_neoformans_T4:0.0035700493)99.4/100:0.0054661798)90.8/97:0.0023627415	(Cryptococcus_neoformans_Bt1:0.0035666961	Cryptococcus_neoformans_Bt206:0.0062570611)99/99:0.00700379	(Cryptococcus_neoformans_Bt22:0.0111482124	Cryptococcus_neoformans_Ftc555-1:0.0056541786)99.6/100:0.00925933)100/98:0.0696263689)86.9/76:0.0424326784)100/100:0.69102	((Cryptococcus_depauperatus_CBS7841:0.0000031347	Cryptococcus_depauperatus_CBS7855:0.0304490751)100/100:1.2173097902	Cryptococcus_sp._CMW60451:1.0498276987)98/85:0.362206	((((Cryptococcus_sp._DSM108351:0.0000029501	Cryptococcus_sp._NCYC1536:0.0014015336)91.5/99:0.0057982390	(Cryptococcus_sp._DSM108352:8.8497e-06	Cryptococcus_sp._DSM111204:8.8497e-06	Cryptococcus_sp._DSM117830:0.000700186	Cryptococcus_sp._DSM111205:0.0006977291)94.5/99:0.0068933663)100/100:0.2555752787	(Cryptococcus_sp._DSM109063:0.1439077519	Cryptococcus_sp._OR918:0.0789958251)98.5/100:0.0909610747)100/100:0.5814398672	Kwoniella_shandongensis_CBS12478:0.9406413460)99.7/100:0.3149417127)100/100:0.6739672098	Cryptococcus_sp._OR849:0.2525466733)99.9/100:0.1740715146	(Cryptococcus_floricola_DSM27421:0.0440515223	Cryptococcus_wingfieldii_CBS7118:0.0378107410)97.5/100:0.0182580758)99.8/100:0.0281767941);
(Cryptococcus_amylolentus_CBS6039:0.0000010000	Cryptococcus_amylolentus_CBS6273:0.0000010000	(((((Cryptococcus_bacillisporus_CA1280:0.0000010000	Cryptococcus_bacillisporus_CA1873:0.0000010000)77.4/95:0.0028003571	(Cryptococcus_decagattii_7685027:0.0000010000	Cryptococcus_decagattii_CBS11687:0.0000010000)80.7/97:0.0027902273)73.8/66:0.00557901	Cryptococcus_tetragattii_CBS11718:0.00278136	Cryptococcus_tetragattii_IND107:0.00278136	((Cryptococcus_deuterogattii_CBS10090:0.0000010000	Cryptococcus_deuterogattii_R265:0.0000010000)89.7/95:0.0055300368	(Cryptococcus_sp._MF13:0.0000010000	Cryptococcus_sp._MF34:0.0000010000)76.1/93:0.0027806077)77.5/90:0.00277893	(Cryptococcus_gattii_E566:0.0000010000	Cryptococcus_gattii_WM276:0.0000010000)90.5/96:0.0056001353)99.5/100:0.0475925260	((Cryptococcus_deneoformans_NIH12:0.0028261965	Cryptococcus_deneoformans_NIH433:0.0000010000)90/97:0.0112841849	((Cryptococcus_neoformans_125.91:4e-06	Cryptococcus_neoformans_H99:4e-06	Cryptococcus_neoformans_Bt1:4e-06	Cryptococcus_neoformans_Bt206:4e-06	Cryptococcus_neoformans_Bt22:2e-06	Cryptococcus_neoformans_Ftc555-1:0.0000010000)81.2/94:0.0028170090	Cryptococcus_neoformans_PMHc1023.ENR:0.00282646	Cryptococcus_neoformans_T4:2e-06)97.7/99:0.0203341943)80.3/88:0.0077022963)100/100:0.100889	(((Cryptococcus_sp._DSM108351:3e-06	Cryptococcus_sp._DSM108352:5e-06	Cryptococcus_sp._DSM111204:5e-06	Cryptococcus_sp._NCYC1536:4e-06	Cryptococcus_sp._DSM111205:2e-06	Cryptococcus_sp._DSM117830:0.0170249723)94.9/99:0.0376008138	(Cryptococcus_sp._DSM109063:0.0262436242	Cryptococcus_sp._OR918:0.0036204418)80.2/79:0.0122477599)100/100:0.1406113566	Kwoniella_shandongensis_CBS12478:0.1546088243)98.1/99:0.0862684	((Cryptococcus_depauperatus_CBS7841:0.0000010000	Cryptococcus_depauperatus_CBS7855:0.0000010000)100/100:0.1917604225	Cryptococcus_sp._CMW60451:0.1480604223)82.6/84:0.0266386866)100/100:0.201473	Cryptococcus_floricola_DSM27421:0.0089683	Cryptococcus_wingfieldii_CBS7118:0.0089683	Cryptococcus_sp._OR849:0.030329);
(Cryptococcus_amylolentus_CBS6039:0.0000010000	Cryptococcus_amylolentus_CBS6273:0.0000010000	(((((((Cryptococcus_bacillisporus_CA1280:0.0089126	Cryptococcus_bacillisporus_CA1873:2e-06	(Cryptococcus_decagattii_7685027:0.0000010000	Cryptococcus_decagattii_CBS11687:0.0000010000)100/100:0.1068969010)90.4/88:0.0142744260	((Cryptococcus_gattii_E566:0.0000010000	Cryptococcus_gattii_WM276:0.0000010000)97.1/99:0.0226397503	((Cryptococcus_sp._MF13:0.0044269735	Cryptococcus_sp._MF34:0.0044767584)91.9/97:0.0135605958	Cryptococcus_tetragattii_CBS11718:2e-06	Cryptococcus_tetragattii_IND107:2e-06)79.6/83:0.0091026257)90.1/87:0.0175078294)75.9/91:0.0095775752	(Cryptococcus_deuterogattii_CBS10090:0.0000010000	Cryptococcus_deuterogattii_R265:0.0044505924)96.2/99:0.0328614214)93.4/97:0.0711455338	((Cryptococcus_deneoformans_NIH12:0.0000010000	Cryptococcus_deneoformans_NIH433:0.0000010000)89.7/97:0.0190635626	((Cryptococcus_neoformans_125.91:0.0000010000	Cryptococcus_neoformans_H99:0.0000010000)90.5/93:0.0100265970	(Cryptococcus_neoformans_Bt1:0.00458263	Cryptococcus_neoformans_Bt206:5e-06	Cryptococcus_neoformans_Bt22:5e-06	Cryptococcus_neoformans_Ftc555-1:0.00456754	Cryptococcus_neoformans_T4:3e-06	Cryptococcus_neoformans_PMHc1023.ENR:0.0000010000)73.9/75:0.0036812090)90/93:0.0238404681)93.1/97:0.0671949485)100/100:0.29041	((Cryptococcus_depauperatus_CBS7841:0.0000010000	Cryptococcus_depauperatus_CBS7855:0.0000010000)100/100:0.2838693557	Cryptococcus_sp._CMW60451:0.1745998668)84.9/86:0.132081	(((Cryptococcus_sp._DSM108351:5e-06	Cryptococcus_sp._DSM117830:5e-06	Cryptococcus_sp._DSM111205:4e-06	Cryptococcus_sp._DSM111204:3e-06	Cryptococcus_sp._DSM108352:2e-06	Cryptococcus_sp._NCYC1536:0.0029795690)98.5/99:0.1716423590	(Cryptococcus_sp._DSM109063:0.0752891654	Cryptococcus_sp._OR918:0.0402945089)71.3/77:0.1093163549)98.4/99:0.2268801516	Kwoniella_shandongensis_CBS12478:0.5870910128)73.6/73:0.0921715515)99.9/100:0.2654874597	Cryptococcus_sp._OR849:0.0092988136)91.3/96:0.0528468092	(Cryptococcus_floricola_DSM27421:0.0093248274	Cryptococcus_wingfieldii_CBS7118:0.0139814314)76.9/92:0.0036415232)97.1/100:0.0245327138);
(Cryptococcus_amylolentus_CBS6039:0.0000009994	Cryptococcus_amylolentus_CBS6273:0.0000009994	((((((((((Cryptococcus_bacillisporus_CA1280:0.0000009994	Cryptococcus_bacillisporus_CA1873:0.0000009994)77.6/94:0.0129268	(Cryptococcus_decagattii_7685027:0.0000009994	Cryptococcus_decagattii_CBS11687:0.0000009994)92.3/98:0.0222011	(Cryptococcus_deuterogattii_CBS10090:0.0081339706	Cryptococcus_deuterogattii_R265:0.0040221375)99.4/97:0.0284410280)77.3/46:0.0043459852	(Cryptococcus_gattii_E566:0.0000009994	Cryptococcus_gattii_WM276:0.0000009994)80.2/95:0.0040132429)76.6/46:0.0040134524	Cryptococcus_sp._MF13:0.0080278698)82/61:0.0081240654	Cryptococcus_sp._MF34:0.00403977	Cryptococcus_tetragattii_CBS11718:2.9982e-06	Cryptococcus_tetragattii_IND107:2.9982e-06)99.3/100:0.0920149211	((Cryptococcus_deneoformans_NIH12:0.0000009994	Cryptococcus_deneoformans_NIH433:0.0000009994)90.1/95:0.0180107971	(((Cryptococcus_neoformans_125.91:0.0000009994	Cryptococcus_neoformans_H99:0.0000009994)92/97:0.0081549937	Cryptococcus_neoformans_Bt22:1.9988e-06	Cryptococcus_neoformans_Ftc555-1:1.9988e-06)96.1/98:0.0121972647	(Cryptococcus_neoformans_Bt1:0.0000009994	Cryptococcus_neoformans_Bt206:0.0040458291)83.2/98:0.00404343	(Cryptococcus_neoformans_PMHc1023.ENR:0.0040378559	Cryptococcus_neoformans_T4:0.0080795911)78/90:0.00406286)95/98:0.0234676482)92.7/95:0.0383574092)100/100:0.1878560390	(Cryptococcus_depauperatus_CBS7841:0.0000020375	Cryptococcus_depauperatus_CBS7855:0.0083264641)100/100:0.2663905302)91.1/82:0.150264	((Cryptococcus_sp._DSM108351:0.00855317	Cryptococcus_sp._DSM108352:0.00855517	Cryptococcus_sp._DSM111204:0.00855517	Cryptococcus_sp._NCYC1536:0.00855417	Cryptococcus_sp._DSM111205:0.00855217	Cryptococcus_sp._DSM117830:0.0000027071)100/100:0.2958416332	(Cryptococcus_sp._DSM109063:0.0550304083	Cryptococcus_sp._OR918:0.0335194275)92.5/96:0.0596572865)99.8/99:0.232193	Cryptococcus_sp._CMW60451:0.361794	Kwoniella_shandongensis_CBS12478:0.7025333561)97.1/99:0.1853333004	Cryptococcus_sp._OR849:0.1097387859)100/100:0.35506	Cryptococcus_wingfieldii_CBS7118:0.0352034	Cryptococcus_floricola_DSM27421:0.0386658730)99.5/100:0.0458015212);
(Cryptococcus_amylolentus_CBS6039:0.0000010004	Cryptococcus_amylolentus_CBS6273:0.0000010004	(((((((((Cryptococcus_bacillisporus_CA1280:0.0041308789	Cryptococcus_bacillisporus_CA1873:0.0083241443)98.7/100:0.0134049608	(Cryptococcus_decagattii_7685027:0.0000010004	Cryptococcus_decagattii_CBS11687:0.0041236867)99.1/100:0.0116464427)77.4/84:0.0041663431	((Cryptococcus_gattii_E566:0.0000010004	Cryptococcus_gattii_WM276:0.0000010004)99.2/100:0.0111527380	((Cryptococcus_sp._MF13:0.0152695440	Cryptococcus_sp._MF34:0.0000010004)98.4/95:0.0092669892	(Cryptococcus_tetragattii_CBS11718:0.0013782174	Cryptococcus_tetragattii_IND107:0.0000010004)86.9/96:0.0026906300)75.6/91:0.0018563437)74.9/86:0.0018752375)93.7/99:0.0109373313	(Cryptococcus_deuterogattii_CBS10090:0.0013482996	Cryptococcus_deuterogattii_R265:0.0096470870)97.8/99:0.0139572592)98.9/99:0.0367366938	((Cryptococcus_deneoformans_NIH12:0.0013572364	Cryptococcus_deneoformans_NIH433:0.0000010004)99.7/100:0.0308975153	(Cryptococcus_neoformans_125.91:0.00136959	(Cryptococcus_neoformans_Bt1:0.0000010004	Cryptococcus_neoformans_Bt206:2.0008e-06	Cryptococcus_neoformans_Bt22:0.0013707)90.6/79:0.00411415	Cryptococcus_neoformans_Ftc555-1:0.00548898	(Cryptococcus_neoformans_PMHc1023.ENR:0.0000010004	Cryptococcus_neoformans_T4:0.0000010004)91.6/92:0.00411228	Cryptococcus_neoformans_H99:0.0000023271)100/100:0.0488450827)96.4/99:0.0243874270)100/100:0.142459	(Cryptococcus_depauperatus_CBS7841:0.0100794072	Cryptococcus_depauperatus_CBS7855:0.0075577568)100/100:0.297045	(((Cryptococcus_sp._DSM108351:2.0008e-06	Cryptococcus_sp._NCYC1536:2.0008e-06	(Cryptococcus_sp._DSM108352:2.0008e-06	Cryptococcus_sp._DSM117830:2.0008e-06	Cryptococcus_sp._DSM111204:2.0008e-06	Cryptococcus_sp._DSM111205:2.0008e-06)73.4/85:0.0013753242)100/100:0.1002401406	(Cryptococcus_sp._DSM109063:0.0229806882	Cryptococcus_sp._OR918:0.0162142721)98.2/100:0.0453508511)100/100:0.1352536397	Kwoniella_shandongensis_CBS12478:0.4188057932)87.6/76:0.0534220011)94.1/93:0.0534764490	Cryptococcus_sp._CMW60451:0.2679502669)100/100:0.1284519814	Cryptococcus_sp._OR849:0.0523967780)99.9/100:0.0605364700	Cryptococcus_floricola_DSM27421:0.0207216	Cryptococcus_wingfieldii_CBS7118:0.0401886)99.1/100:0.0220164869);
(Cryptococcus_amylolentus_CBS6039:0.0000010000	Cryptococcus_amylolentus_CBS6273:0.0000010000	(((((((Cryptococcus_bacillisporus_CA1280:0.0086239	(Cryptococcus_tetragattii_CBS11718:0.0000010000	Cryptococcus_tetragattii_IND107:0.0000010000)75.9/96:0.00429842	Cryptococcus_bacillisporus_CA1873:4e-06	Cryptococcus_gattii_WM276:3e-06	Cryptococcus_gattii_E566:2e-06	(Cryptococcus_decagattii_7685027:0.0000010000	Cryptococcus_decagattii_CBS11687:0.0000010000)86/95:0.0043217684)77.6/84:0.0042378654	((Cryptococcus_deuterogattii_CBS10090:0.0000010000	Cryptococcus_deuterogattii_R265:0.0042360853)98.1/100:0.0218368972	(Cryptococcus_sp._MF13:0.0042780736	Cryptococcus_sp._MF34:0.0042768572)88.4/95:0.0086507396)73.3/85:0.0043577807)81.3/89:0.0172077489	((Cryptococcus_deneoformans_NIH12:0.0000010000	Cryptococcus_deneoformans_NIH433:0.0088028807)99.8/100:0.0624110728	((Cryptococcus_neoformans_125.91:0.0000010000	Cryptococcus_neoformans_H99:0.0000010000)84.8/96:0.00434985	(Cryptococcus_neoformans_Bt1:2e-06	Cryptococcus_neoformans_Bt206:0.00433408	Cryptococcus_neoformans_Bt22:2e-06	Cryptococcus_neoformans_Ftc555-1:2e-06)84.5/95:0.00438881	(Cryptococcus_neoformans_PMHc1023.ENR:0.0000010000	Cryptococcus_neoformans_T4:0.0000010000)92.1/96:0.0131219621)94.7/99:0.0286691288)97.2/100:0.0554973801)99.9/100:0.320484	Cryptococcus_sp._CMW60451:0.438553	(((Cryptococcus_sp._DSM108351:3e-06	Cryptococcus_sp._DSM108352:5e-06	Cryptococcus_sp._DSM111204:0.044554	Cryptococcus_sp._NCYC1536:4e-06	Cryptococcus_sp._DSM111205:2e-06	Cryptococcus_sp._DSM117830:0.0000010000)100/100:0.2669013077	(Cryptococcus_sp._DSM109063:0.0450794090	Cryptococcus_sp._OR918:0.0196915399)91.6/95:0.0629645309)99.4/99:0.2114971952	Kwoniella_shandongensis_CBS12478:0.3540502554)89.4/59:0.0915202203)82.3/60:0.0378163065	(Cryptococcus_depauperatus_CBS7841:0.0000010000	Cryptococcus_depauperatus_CBS7855:0.0000010000)100/100:0.6447792606)99.5/100:0.1587550863	Cryptococcus_sp._OR849:0.0735300236)84.9/76:0.0238753	Cryptococcus_floricola_DSM27421:0.0135742	Cryptococcus_wingfieldii_CBS7118:0.0280187093)78.6/95:0.0045627921);
(Cryptococcus_amylolentus_CBS6039:0.0018517172	Cryptococcus_amylolentus_CBS6273:0.0012222373	(((((((((Cryptococcus_bacillisporus_CA1280:0.0030817591	Cryptococcus_bacillisporus_CA1873:0.0028589100)99.1/100:0.0057430114	(Cryptococcus_decagattii_7685027:0.0012049030	Cryptococcus_decagattii_CBS11687:0.0024441242)99.6/100:0.0073767619)96.4/100:0.0030653482	(Cryptococcus_gattii_E566:0.0000010000	Cryptococcus_gattii_WM276:0.0006048803)100/100:0.0179679	(Cryptococcus_tetragattii_CBS11718:0.0006085117	Cryptococcus_tetragattii_IND107:0.0006151250)100/100:0.0129527)87.1/89:0.0012077823	(Cryptococcus_sp._MF13:0.0024612189	Cryptococcus_sp._MF34:0.0013033295)99.8/100:0.0085365387)92.3/96:0.0030535438	(Cryptococcus_deuterogattii_CBS10090:0.0030684382	Cryptococcus_deuterogattii_R265:0.0018432578)100/100:0.0143993749)99.8/100:0.0266437329	((Cryptococcus_deneoformans_NIH12:0.0036007967	Cryptococcus_deneoformans_NIH433:0.0006412093)100/100:0.0268011162	((Cryptococcus_neoformans_125.91:0.0012107271	Cryptococcus_neoformans_H99:0.0036586668)96.8/75:0.00540783	(Cryptococcus_neoformans_Bt1:0.0000010000	Cryptococcus_neoformans_Bt206:0.0000010000)99.5/100:0.00723273	(Cryptococcus_neoformans_Bt22:0.0440331713	Cryptococcus_neoformans_Ftc555-1:0.0011437675)98.6/75:0.00814628	(Cryptococcus_neoformans_PMHc1023.ENR:0.0000010000	Cryptococcus_neoformans_T4:0.0006059690)97.3/100:0.0037339914)100/100:0.0161755909)99.9/100:0.0236791931)100/100:0.1146523405	(((Cryptococcus_depauperatus_CBS7841:0.0115927621	Cryptococcus_depauperatus_CBS7855:0.0077680823)100/100:0.1513340667	Cryptococcus_sp._CMW60451:0.1663607322)98.9/99:0.0313477335	((((Cryptococcus_sp._DSM108351:0.0000010000	Cryptococcus_sp._NCYC1536:0.0000010000)89.1/97:0.0023472652	(Cryptococcus_sp._DSM108352:2e-06	Cryptococcus_sp._DSM111205:3e-06	Cryptococcus_sp._DSM117830:3e-06	Cryptococcus_sp._DSM111204:0.0000010000)75.9/86:0.0007564969)100/100:0.0493656491	(Cryptococcus_sp._DSM109063:0.0226600992	Cryptococcus_sp._OR918:0.0182732706)99.5/100:0.0253959008)100/100:0.1056024783	Kwoniella_shandongensis_CBS12478:0.3990063913)100/100:0.0607204157)97.4/98:0.0308443654)100/100:0.1395024166	Cryptococcus_sp._OR849:0.0455699842)99.8/100:0.0238049672	(Cryptococcus_floricola_DSM27421:0.0123883109	Cryptococcus_wingfieldii_CBS7118:0.0101135908)76.8/91:0.0010541293)99.6/100:0.0102361026);
(Cryptococcus_amylolentus_CBS6039:0.0088518145	Cryptococcus_amylolentus_CBS6273:0.0017449872	((((((((Cryptococcus_bacillisporus_CA1280:0.0000010000	Cryptococcus_bacillisporus_CA1873:0.0000010000)92.1/98:0.0056896396	(Cryptococcus_decagattii_7685027:0.0000010000	Cryptococcus_decagattii_CBS11687:0.0017301764)94.2/98:0.0066663432)85.2/92:0.0033551937	(Cryptococcus_gattii_E566:0.0000010000	Cryptococcus_gattii_WM276:0.0000010000)85/96:0.00173495	(Cryptococcus_sp._MF13:0.0070312475	Cryptococcus_sp._MF34:0.0000010000)90.9/98:0.00347235)77/81:0.0017363425	(Cryptococcus_tetragattii_CBS11718:0.0017405315	Cryptococcus_tetragattii_IND107:0.0000027569)90.2/96:0.0035039215)86.6/89:0.0038009365	(Cryptococcus_deuterogattii_CBS10090:0.0000022519	Cryptococcus_deuterogattii_R265:0.0000024013)87.1/96:0.0049183895)93.5/97:0.0122913663	(Cryptococcus_deneoformans_NIH12:0.0000010000	Cryptococcus_deneoformans_NIH433:0.0000010000)97.7/99:0.021944	(Cryptococcus_neoformans_125.91:2e-06	((Cryptococcus_neoformans_Bt1:0.0000010000	Cryptococcus_neoformans_Bt206:0.0000010000)92.7/96:0.00172694	Cryptococcus_neoformans_Ftc555-1:3e-06	(Cryptococcus_neoformans_PMHc1023.ENR:0.0000010000	Cryptococcus_neoformans_T4:0.0000010000)97.1/100:0.00696003	Cryptococcus_neoformans_Bt22:0.0000010000)91.9/95:0.00172616	Cryptococcus_neoformans_H99:0.0017245077)84.6/91:0.0133696)99/97:0.0672957	(Cryptococcus_depauperatus_CBS7841:0.0016838256	Cryptococcus_depauperatus_CBS7855:0.0087225146)100/100:0.199451	(((Cryptococcus_sp._DSM108351:4e-06	Cryptococcus_sp._DSM111205:4e-06	Cryptococcus_sp._NCYC1536:3e-06	Cryptococcus_sp._DSM117830:2e-06	Cryptococcus_sp._DSM108352:2e-06	Cryptococcus_sp._DSM111204:2e-06)99/100:0.0313642765	(Cryptococcus_sp._DSM109063:0.0074970184	Cryptococcus_sp._OR918:0.0034964354)91.6/98:0.0137371516)100/100:0.0595525391	Kwoniella_shandongensis_CBS12478:0.1027712597)98.8/100:0.0970979	Cryptococcus_sp._CMW60451:0.1279070652)100/100:0.160916	Cryptococcus_wingfieldii_CBS7118:0.0105721	Cryptococcus_floricola_DSM27421:0.0222183	Cryptococcus_sp._OR849:0.0241647341)82.5/68:0.0035615766);
(Cryptococcus_amylolentus_CBS6039:0.0000010000	Cryptococcus_amylolentus_CBS6273:0.0000010000	((((((((Cryptococcus_bacillisporus_CA1280:0.0117190101	Cryptococcus_bacillisporus_CA1873:0.0029009803)84.4/96:0.0058673762	(Cryptococcus_decagattii_7685027:0.0000010000	Cryptococcus_decagattii_CBS11687:0.0000010000)94.2/99:0.0088967375)77.5/91:0.00292948	((Cryptococcus_gattii_E566:0.0000010000	Cryptococcus_gattii_WM276:0.0000010000)91.9/98:0.0087595677	(Cryptococcus_sp._MF13:0.0000010000	Cryptococcus_sp._MF34:0.0058026733)87.5/97:0.0058293945)78.2/91:0.00290869	(Cryptococcus_tetragattii_CBS11718:0.0000010000	Cryptococcus_tetragattii_IND107:0.0029115853)96.3/99:0.0087796251)84.4/92:0.0056681549	(Cryptococcus_deuterogattii_CBS10090:0.0028952478	Cryptococcus_deuterogattii_R265:0.0028819511)84.2/94:0.0060665424)82.6/89:0.0136351751	(Cryptococcus_deneoformans_NIH12:0.0000010000	Cryptococcus_deneoformans_NIH433:0.0000010000)98.8/100:0.0454202	(((Cryptococcus_neoformans_125.91:0.0000010000	Cryptococcus_neoformans_H99:0.0000010000)82.7/97:0.0028963966	(Cryptococcus_neoformans_Bt1:0.0000010000	Cryptococcus_neoformans_Bt206:0.0000010000)90.8/98:0.006219	Cryptococcus_neoformans_Bt22:3e-06	Cryptococcus_neoformans_Ftc555-1:2e-06)77.2/88:0.0029163953	(Cryptococcus_neoformans_PMHc1023.ENR:0.0000010000	Cryptococcus_neoformans_T4:0.0000010000)89.2/91:0.0058182869)92.9/91:0.0242044)100/100:0.214379	Cryptococcus_sp._CMW60451:0.179884	(Cryptococcus_depauperatus_CBS7841:0.0091416205	Cryptococcus_depauperatus_CBS7855:0.0226936018)100/100:0.375033	((Cryptococcus_sp._DSM108351:5e-06	Cryptococcus_sp._DSM117830:5e-06	Cryptococcus_sp._NCYC1536:4e-06	Cryptococcus_sp._DSM108352:3e-06	Cryptococcus_sp._DSM111204:2e-06	Cryptococcus_sp._DSM111205:0.0028705829)99.8/100:0.160905	(Cryptococcus_sp._DSM109063:0.0169590096	Cryptococcus_sp._OR918:0.0252591388)99.1/100:0.121731	Kwoniella_shandongensis_CBS12478:0.2574693878)96.5/98:0.112626)100/100:0.1440216003	Cryptococcus_sp._OR849:0.0086834828)94.4/97:0.0286772566	Cryptococcus_floricola_DSM27421:0.0124097	Cryptococcus_wingfieldii_CBS7118:0.00939488)72.2/95:0.0025043197);
(Cryptococcus_amylolentus_CBS6039:0.0033709621	Cryptococcus_amylolentus_CBS6273:0.0003636979	(((((((((Cryptococcus_bacillisporus_CA1280:0.0012464538	Cryptococcus_bacillisporus_CA1873:0.0031098784)99.2/100:0.0069009640	(Cryptococcus_decagattii_7685027:0.0000010000	Cryptococcus_decagattii_CBS11687:0.0024969848)100/100:0.0106869069)99.9/100:0.0081754714	(Cryptococcus_gattii_E566:0.0000010000	Cryptococcus_gattii_WM276:0.0000010000)100/100:0.00962774	(Cryptococcus_tetragattii_CBS11718:0.0006169623	Cryptococcus_tetragattii_IND107:0.0012540757)100/100:0.0100384)90.8/85:0.0028951694	(Cryptococcus_sp._MF13:0.0024957750	Cryptococcus_sp._MF34:0.0006212985)99.7/100:0.0071598125)81.5/89:0.0040811222	(Cryptococcus_deuterogattii_CBS10090:0.0006235554	Cryptococcus_deuterogattii_R265:0.0006204697)100/100:0.0159445270)99.9/100:0.0298150454	((Cryptococcus_deneoformans_NIH12:0.0030154677	Cryptococcus_deneoformans_NIH433:0.0007091999)100/100:0.0195594131	(((Cryptococcus_neoformans_125.91:0.0024620618	Cryptococcus_neoformans_H99:0.0012329348)94.9/98:0.00351172	(Cryptococcus_neoformans_Bt22:0.0000010000	Cryptococcus_neoformans_Ftc555-1:0.0000010000)100/100:0.00822408	(Cryptococcus_neoformans_Bt1:0.0018487945	Cryptococcus_neoformans_Bt206:0.0012290505)99/100:0.0041602407)75.3/62:0.0007540316	(Cryptococcus_neoformans_PMHc1023.ENR:0.0006137031	Cryptococcus_neoformans_T4:0.0000010000)98.7/100:0.0043752561)100/100:0.0238938439)99.2/100:0.0180180097)100/100:0.1561597380	((Cryptococcus_depauperatus_CBS7841:0.0036315738	Cryptococcus_depauperatus_CBS7855:0.0050912077)100/100:0.3173202474	Cryptococcus_sp._CMW60451:0.1806040832)87.3/69:0.0579416	((((Cryptococcus_sp._DSM108351:0.0000010000	Cryptococcus_sp._NCYC1536:0.0000010000)71.6/92:0.0005550803	((Cryptococcus_sp._DSM108352:0.0000010000	Cryptococcus_sp._DSM111204:0.0000010000)93.7/96:0.0012426714	Cryptococcus_sp._DSM111205:2e-06	Cryptococcus_sp._DSM117830:0.000622251)96.3/99:0.0031874620)100/100:0.0657002970	(Cryptococcus_sp._DSM109063:0.0244987196	Cryptococcus_sp._OR918:0.0176060434)99.5/100:0.0212830533)100/100:0.1144162261	Kwoniella_shandongensis_CBS12478:0.2081906188)100/100:0.0981591)100/100:0.2316529961	Cryptococcus_sp._OR849:0.0661293270)100/100:0.0580401678	Cryptococcus_floricola_DSM27421:0.010849	Cryptococcus_wingfieldii_CBS7118:0.0165386)100/100:0.0119981248);
(Cryptococcus_amylolentus_CBS6039:0.0039153024	Cryptococcus_amylolentus_CBS6273:0.0029332689	(((((((((Cryptococcus_bacillisporus_CA1280:0.0000010006	Cryptococcus_bacillisporus_CA1873:0.0019377073)93/99:0.0042334269	(Cryptococcus_decagattii_7685027:0.0009683507	Cryptococcus_decagattii_CBS11687:0.0019336660)100/100:0.0142130851)79.9/84:0.0037024044	(Cryptococcus_deuterogattii_CBS10090:0.0000010006	Cryptococcus_deuterogattii_R265:0.0000010006)99.9/100:0.0156935973)84.1/85:0.0023894574	((Cryptococcus_sp._MF13:0.0000010006	Cryptococcus_sp._MF34:0.0000010006)100/100:0.0111128283	(Cryptococcus_tetragattii_CBS11718:0.0009661130	Cryptococcus_tetragattii_IND107:0.0009681863)99.9/100:0.0122866903)72.4/80:0.0009873229)81.2/88:0.0030338626	(Cryptococcus_gattii_E566:0.0000010006	Cryptococcus_gattii_WM276:0.0019304673)94.9/99:0.0061026564)100/100:0.0597171766	((Cryptococcus_deneoformans_NIH12:0.0000010006	Cryptococcus_deneoformans_NIH433:0.0000010006)99.9/100:0.0247188448	((((Cryptococcus_neoformans_125.91:0.0019413743	Cryptococcus_neoformans_H99:0.0000010006)98.9/100:0.0058406563	Cryptococcus_neoformans_Bt1:2.0013e-06	Cryptococcus_neoformans_Bt206:0.000970212)82.9/95:0.0009676348	Cryptococcus_neoformans_Bt22:2.0013e-06	Cryptococcus_neoformans_Ftc555-1:2.0013e-06)86.3/93:0.0019423368	(Cryptococcus_neoformans_PMHc1023.ENR:0.0000010006	Cryptococcus_neoformans_T4:0.0009689578)96.5/99:0.0048638992)100/100:0.0293569443)95/99:0.0175352380)100/100:0.205377	((Cryptococcus_depauperatus_CBS7841:0.0117103355	Cryptococcus_depauperatus_CBS7855:0.0019900872)100/100:0.4701750292	Cryptococcus_sp._CMW60451:0.2950783514)94.9/94:0.0739398	(((((Cryptococcus_sp._DSM108351:0.0000010006	Cryptococcus_sp._NCYC1536:0.0000010006)95.4/97:0.0029642655	Cryptococcus_sp._DSM117830:0.0000010006)72.9/72:0.0029565316	(Cryptococcus_sp._DSM108352:0.0000010006	Cryptococcus_sp._DSM111204:0.0099850917)82.3/99:0.000985343	Cryptococcus_sp._DSM111205:2.0013e-06)100/100:0.1138838189	(Cryptococcus_sp._DSM109063:0.0224729734	Cryptococcus_sp._OR918:0.0189467787)82.3/88:0.0227814241)100/100:0.2948203314	Kwoniella_shandongensis_CBS12478:0.3457976839)100/100:0.2415766583)100/100:0.3488877786	Cryptococcus_sp._OR849:0.0857682669)100/100:0.0756012	Cryptococcus_floricola_DSM27421:0.0221603	Cryptococcus_wingfieldii_CBS7118:0.0159830617)100/100:0.0221896122);
(Cryptococcus_amylolentus_CBS6039:0.0037830028	Cryptococcus_amylolentus_CBS6273:0.0037741195	(((((((Cryptococcus_bacillisporus_CA1280:0.0000010000	Cryptococcus_bacillisporus_CA1873:0.0000010000)87.4/96:0.0065272376	(Cryptococcus_decagattii_7685027:0.0000010000	Cryptococcus_decagattii_CBS11687:0.0000010000)96.1/99:0.0131595034)96.2/99:0.022923	(Cryptococcus_tetragattii_CBS11718:0.0032544885	Cryptococcus_tetragattii_IND107:0.0000010000)95.6/99:0.0195407	(Cryptococcus_deuterogattii_CBS10090:0.0000010000	Cryptococcus_deuterogattii_R265:0.0000010000)98.8/100:0.0294834	(Cryptococcus_gattii_E566:0.0000010000	Cryptococcus_gattii_WM276:0.0000010000)96.1/99:0.0225789	(Cryptococcus_sp._MF13:0.0000010000	Cryptococcus_sp._MF34:0.0032505484)94.7/99:0.0135772607)96.1/97:0.0487902692	((Cryptococcus_deneoformans_NIH12:0.0000010000	Cryptococcus_deneoformans_NIH433:0.0032323425)94.9/98:0.0222804832	(((Cryptococcus_neoformans_125.91:0.0000010000	Cryptococcus_neoformans_H99:0.0000010000)87.7/98:0.0065566094	Cryptococcus_neoformans_Bt1:0.0065500940)77.5/87:0.00326933	(Cryptococcus_neoformans_Bt22:0.0032710375	Cryptococcus_neoformans_Ftc555-1:0.0000010000)86/95:0.00326798	Cryptococcus_neoformans_Bt206:2e-06	(Cryptococcus_neoformans_PMHc1023.ENR:0.0000010000	Cryptococcus_neoformans_T4:0.0000010000)96.4/98:0.00982445)98.5/100:0.0300746063)77.5/90:0.0172428406)100/100:0.2723773558	((Cryptococcus_depauperatus_CBS7841:0.0100386461	Cryptococcus_depauperatus_CBS7855:0.0000026383)100/100:0.519559	((((Cryptococcus_sp._DSM108351:0.0000010000	Cryptococcus_sp._NCYC1536:0.0000010000)76.9/96:0.0081382001	Cryptococcus_sp._DSM108352:0.000945855	Cryptococcus_sp._DSM117830:0.000945855	Cryptococcus_sp._DSM111204:0.000945855	Cryptococcus_sp._DSM111205:0.000945855)95.3/98:0.0844523976	(Cryptococcus_sp._DSM109063:0.0406377555	Cryptococcus_sp._OR918:0.0235198830)84/94:0.0408771470)100/100:0.4462956593	Kwoniella_shandongensis_CBS12478:0.7841271843)97.1/97:0.237273	Cryptococcus_sp._CMW60451:0.3207828658)79.3/58:0.0554865576)100/100:0.3068303553	Cryptococcus_sp._OR849:0.0812948973)98.3/100:0.0910998558	(Cryptococcus_floricola_DSM27421:0.0148346805	Cryptococcus_wingfieldii_CBS7118:0.0102477612)75.2/88:0.0090496189)95/99:0.0196270073);
(Cryptococcus_amylolentus_CBS6039:0.0014467031	Cryptococcus_amylolentus_CBS6273:0.0029618276	(((((((((Cryptococcus_bacillisporus_CA1280:0.0050188413	Cryptococcus_bacillisporus_CA1873:0.0000023061)99.7/100:0.0152933643	(Cryptococcus_decagattii_7685027:0.0025249988	Cryptococcus_decagattii_CBS11687:0.0025068804)100/100:0.0206498655)94.7/99:0.0080721046	(Cryptococcus_gattii_E566:0.0000009998	Cryptococcus_gattii_WM276:0.0000009998)100/100:0.0361281039)98.7/100:0.0112636217	((Cryptococcus_sp._MF13:0.0038243438	Cryptococcus_sp._MF34:0.0012179071)100/100:0.0285846594	(Cryptococcus_tetragattii_CBS11718:0.0026676378	Cryptococcus_tetragattii_IND107:0.0025070213)100/100:0.0389430205)86.7/67:0.0040217740)80.8/59:0.0041726790	(Cryptococcus_deuterogattii_CBS10090:0.0000009998	Cryptococcus_deuterogattii_R265:0.0000009998)100/100:0.0493427560)100/100:0.1115921425	((Cryptococcus_deneoformans_NIH12:0.0048086009	Cryptococcus_deneoformans_NIH433:0.0093869989)100/100:0.0681906688	(((Cryptococcus_neoformans_125.91:0.0000026726	Cryptococcus_neoformans_H99:0.0025388241)100/100:0.0185443652	(Cryptococcus_neoformans_Bt1:0.0038111128	Cryptococcus_neoformans_Bt206:0.0050749266)91.3/92:0.0119216	(Cryptococcus_neoformans_Bt22:0.0000009998	Cryptococcus_neoformans_Ftc555-1:0.0000027421)99.9/100:0.0242645)83/89:0.0046804142	(Cryptococcus_neoformans_PMHc1023.ENR:0.0037408617	Cryptococcus_neoformans_T4:0.0026362201)97.4/100:0.0099880805)100/100:0.0680015454)85.6/94:0.0178887335)100/100:0.3388757271	((Cryptococcus_depauperatus_CBS7841:0.0041523213	Cryptococcus_depauperatus_CBS7855:0.0083008934)100/100:1.14048	((((Cryptococcus_sp._DSM108351:0.0000009998	Cryptococcus_sp._DSM117830:0.00140775	Cryptococcus_sp._NCYC1536:3.0113e-06)92.6/97:0.0082883540	(Cryptococcus_sp._DSM108352:0.00146374	Cryptococcus_sp._DSM111204:0.00146242	Cryptococcus_sp._DSM111205:0.0014363373)88.6/97:0.0062683253)100/100:0.2186585768	(Cryptococcus_sp._DSM109063:0.0536021157	Cryptococcus_sp._OR918:0.0830278659)98.4/99:0.0884474322)100/100:0.3986195056	Kwoniella_shandongensis_CBS12478:0.6834594606)99.4/100:0.298986	Cryptococcus_sp._CMW60451:0.6689584534)76.2/80:0.0313481856)100/100:0.4174740516	Cryptococcus_sp._OR849:0.1578561499)100/100:0.1944549132	(Cryptococcus_floricola_DSM27421:0.0274321989	Cryptococcus_wingfieldii_CBS7118:0.0333667100)86.6/97:0.0112105456)100/100:0.0433846730);
(Cryptococcus_amylolentus_CBS6039:0.0026773734	Cryptococcus_amylolentus_CBS6273:0.0026639637	((((((((((Cryptococcus_bacillisporus_CA1280:0.0048081691	Cryptococcus_bacillisporus_CA1873:0.0023917080)94.3/99:0.0096607808	(Cryptococcus_decagattii_7685027:0.0000010720	Cryptococcus_decagattii_CBS11687:0.0024110893)98.4/100:0.0146560234)86.9/92:0.00486672	(Cryptococcus_tetragattii_CBS11718:0.0000010720	Cryptococcus_tetragattii_IND107:0.0000010720)99.2/100:0.0146002	(Cryptococcus_gattii_E566:0.0000010720	Cryptococcus_gattii_WM276:0.0000010720)94.4/96:0.00242082	(Cryptococcus_sp._MF13:0.0024084305	Cryptococcus_sp._MF34:0.0000010720)83.8/94:0.0024141984)87.1/92:0.0052274777	(Cryptococcus_deuterogattii_CBS10090:0.0000010720	Cryptococcus_deuterogattii_R265:0.0000010720)95.9/99:0.0153358	(Cryptococcus_neoformans_125.91:2.144e-06	Cryptococcus_neoformans_H99:2.144e-06	(Cryptococcus_neoformans_Bt1:3.216e-06	Cryptococcus_neoformans_Ftc555-1:3.216e-06	Cryptococcus_neoformans_Bt206:2.144e-06	Cryptococcus_neoformans_Bt22:0.00489935	(Cryptococcus_neoformans_PMHc1023.ENR:0.0000010720	Cryptococcus_neoformans_T4:0.0000010720)83.1/95:0.0024467)81.7/67:0.0024541083)91.3/78:0.0125029)88.4/84:0.0099550592	(Cryptococcus_deneoformans_NIH12:0.0000010720	Cryptococcus_deneoformans_NIH433:0.0000010720)71/90:0.0023245723)99.9/100:0.0944708190	((((Cryptococcus_sp._DSM108351:0.0000010720	Cryptococcus_sp._NCYC1536:0.0000010720)70.5/91:0.0022859603	(Cryptococcus_sp._DSM108352:3.216e-06	Cryptococcus_sp._DSM111204:3.216e-06	Cryptococcus_sp._DSM111205:2.144e-06	Cryptococcus_sp._DSM117830:0.0000010720)83.4/93:0.0057005972)99.9/100:0.1083712486	(Cryptococcus_sp._DSM109063:0.0395076611	Cryptococcus_sp._OR918:0.0193748419)99.1/100:0.0660922865)99.9/100:0.1101190680	Kwoniella_shandongensis_CBS12478:0.1625971216)98.8/99:0.0845158939)94.3/87:0.0510183038	Cryptococcus_sp._CMW60451:0.1820633956)72.3/73:0.0236251491	(Cryptococcus_depauperatus_CBS7841:0.0049519936	Cryptococcus_depauperatus_CBS7855:0.0024228680)100/100:0.2471763569)100/100:0.1371742684	Cryptococcus_sp._OR849:0.0379298679)95.6/99:0.0339499707	(Cryptococcus_floricola_DSM27421:0.0053931491	Cryptococcus_wingfieldii_CBS7118:0.0054000784)75.1/91:0.0042400807)92.1/98:0.0120431968);
(Cryptococcus_amylolentus_CBS6039:0.0000010000	Cryptococcus_amylolentus_CBS6273:0.0000010000	((((((((((Cryptococcus_bacillisporus_CA1280:0.0080158887	Cryptococcus_bacillisporus_CA1873:0.0000010000)81.7/97:0.0047042833	(Cryptococcus_decagattii_7685027:0.0000010000	Cryptococcus_decagattii_CBS11687:0.0000010000)89.2/99:0.0071430373)80.4/90:0.0110139	((Cryptococcus_sp._MF13:0.0000010000	Cryptococcus_sp._MF34:0.0000010000)78/93:0.0026570164	(Cryptococcus_tetragattii_CBS11718:0.0000010000	Cryptococcus_tetragattii_IND107:0.0000010000)96.5/98:0.0106484638)74.5/68:0.00931484	(Cryptococcus_gattii_E566:0.0000010000	Cryptococcus_gattii_WM276:0.0000010000)94.4/98:0.0119455067)73/86:0.0094523237	Cryptococcus_deuterogattii_CBS10090:2e-06	Cryptococcus_deuterogattii_R265:2e-06)100/100:0.0887678	((Cryptococcus_neoformans_125.91:0.0027667	(Cryptococcus_neoformans_PMHc1023.ENR:0.0026301911	Cryptococcus_neoformans_T4:0.0000010000)73.5/97:0.00314777	Cryptococcus_neoformans_H99:2e-06	(Cryptococcus_neoformans_Bt1:0.0000010000	Cryptococcus_neoformans_Bt206:0.0000010000)85.5/98:0.0026247996)82.6/91:0.00523524	Cryptococcus_neoformans_Ftc555-1:0.00261511	Cryptococcus_neoformans_Bt22:0.0000010000)99.3/98:0.0433376	(Cryptococcus_deneoformans_NIH12:0.0000010000	Cryptococcus_deneoformans_NIH433:0.0000010000)71.6/86:0.0045516831)95.4/96:0.0695526	(Cryptococcus_depauperatus_CBS7841:0.0000023313	Cryptococcus_depauperatus_CBS7855:0.0028149848)100/100:0.254754	Kwoniella_shandongensis_CBS12478:0.2962378258)93/88:0.0685869	Cryptococcus_sp._CMW60451:0.23868	(((Cryptococcus_sp._DSM108351:3e-06	Cryptococcus_sp._DSM111204:3e-06	Cryptococcus_sp._DSM117830:3e-06	Cryptococcus_sp._NCYC1536:3e-06	Cryptococcus_sp._DSM108352:2e-06	Cryptococcus_sp._DSM111205:2e-06)100/100:0.1353992403	Cryptococcus_sp._DSM109063:0.0166736076)82.9/82:0.0095040898	Cryptococcus_sp._OR918:0.0068048668)100/100:0.1024110592)95/98:0.0320246901	Cryptococcus_sp._OR849:0.0703665652)97.7/100:0.0335129768	Cryptococcus_floricola_DSM27421:0.0211415633)83/97:0.0057232114	Cryptococcus_wingfieldii_CBS7118:0.0189301830)88.5/98:0.0054026930);
(Cryptococcus_amylolentus_CBS6039:0.0026589872	Cryptococcus_amylolentus_CBS6273:0.0000010000	(((((((Cryptococcus_bacillisporus_CA1280:6e-06	Cryptococcus_sp._MF13:6e-06	Cryptococcus_bacillisporus_CA1873:5e-06	Cryptococcus_decagattii_CBS11687:6e-06	Cryptococcus_gattii_E566:6e-06	Cryptococcus_gattii_WM276:5e-06	Cryptococcus_sp._MF34:3e-06	Cryptococcus_decagattii_7685027:0.00277685	(Cryptococcus_deuterogattii_CBS10090:0.0054851405	Cryptococcus_deuterogattii_R265:0.0000010000)94.8/71:0.00821171	(Cryptococcus_tetragattii_CBS11718:0.0000010000	Cryptococcus_tetragattii_IND107:0.0000010000)71.8/78:0.0027220379)80.9/56:0.0070385257	((Cryptococcus_deneoformans_NIH12:0.0000010000	Cryptococcus_deneoformans_NIH433:0.0000010000)96.3/98:0.0164923585	(Cryptococcus_neoformans_125.91:4e-06	Cryptococcus_neoformans_Bt1:4e-06	Cryptococcus_neoformans_Bt206:3e-06	(Cryptococcus_neoformans_Bt22:0.0000010000	Cryptococcus_neoformans_Ftc555-1:0.0000010000)72.6/92:0.00271886	Cryptococcus_neoformans_H99:0.00548003	(Cryptococcus_neoformans_PMHc1023.ENR:0.0000010000	Cryptococcus_neoformans_T4:0.0000010000)89.6/93:0.0082436449)93.2/87:0.0144735349)80.8/77:0.0101452792)99.4/100:0.0682687390	(((Cryptococcus_sp._DSM108351:2e-06	Cryptococcus_sp._DSM108352:5e-06	Cryptococcus_sp._NCYC1536:5e-06	Cryptococcus_sp._DSM117830:4e-06	Cryptococcus_sp._DSM111205:3e-06	Cryptococcus_sp._DSM111204:0.0000010000)97.9/100:0.0361459727	(Cryptococcus_sp._DSM109063:0.0139612280	Cryptococcus_sp._OR918:0.0029901098)87.2/94:0.0165618351)99.6/100:0.0679476302	Kwoniella_shandongensis_CBS12478:0.0948424480)96.6/98:0.0476629389)92.9/92:0.0645889	(Cryptococcus_depauperatus_CBS7841:0.0027224027	Cryptococcus_depauperatus_CBS7855:0.0000010000)100/100:0.143942	Cryptococcus_sp._CMW60451:0.0705961043)100/100:0.1224793297	Cryptococcus_sp._OR849:0.0194681162)93.8/92:0.0199964735	Cryptococcus_floricola_DSM27421:0.0107094400)75.4/78:0.0027902001	Cryptococcus_wingfieldii_CBS7118:0.0109488945)91.4/96:0.0080793689);
(Cryptococcus_amylolentus_CBS6039:0.0000010000	Cryptococcus_amylolentus_CBS6273:0.0000010000	(((((((((((Cryptococcus_bacillisporus_CA1280:0.0031303814	Cryptococcus_bacillisporus_CA1873:0.0000010000)89.1/98:0.0063510861	(Cryptococcus_decagattii_7685027:0.0071364345	Cryptococcus_decagattii_CBS11687:0.0000010000)93.2/97:0.0095096850)75.4/76:0.0031237368	(Cryptococcus_deuterogattii_CBS10090:0.0031355699	Cryptococcus_deuterogattii_R265:0.0000010000)97.4/94:0.0158863433)76.6/56:0.0031161872	(Cryptococcus_gattii_E566:0.0000010000	Cryptococcus_gattii_WM276:0.0031066312)91.4/98:0.0063139669)77.1/60:0.0107138	(Cryptococcus_tetragattii_CBS11718:0.0000010000	Cryptococcus_tetragattii_IND107:0.0000010000)76.8/92:0.0106571	(Cryptococcus_sp._MF13:0.0000010000	Cryptococcus_sp._MF34:0.0031402164)84.3/95:0.0067633742)94.7/96:0.0302560043	((Cryptococcus_deneoformans_NIH12:0.0000010000	Cryptococcus_deneoformans_NIH433:0.0000010000)99.1/100:0.0395024775	((Cryptococcus_neoformans_125.91:2e-06	Cryptococcus_neoformans_H99:2e-06	(Cryptococcus_neoformans_Bt22:0.0000010000	Cryptococcus_neoformans_Ftc555-1:0.0000010000)82.8/95:0.0031420138)88.7/96:0.0063373472	Cryptococcus_neoformans_Bt1:3e-06	(Cryptococcus_neoformans_PMHc1023.ENR:0.0063041043	Cryptococcus_neoformans_T4:0.0063167633)77.5/89:0.00316701	Cryptococcus_neoformans_Bt206:0.00631411)86.7/94:0.0111488766)95/99:0.0362120252)98.3/100:0.0874819671	(((((Cryptococcus_sp._DSM108351:0.0000010000	Cryptococcus_sp._DSM117830:0.0000010000)77.6/98:0.0030424157	Cryptococcus_sp._NCYC1536:0.0030525187)74.6/91:0.0033291786	(Cryptococcus_sp._DSM108352:2e-06	Cryptococcus_sp._DSM111205:2e-06	Cryptococcus_sp._DSM111204:0.0000010000)78.4/94:0.0058572470)98.9/100:0.1171871062	(Cryptococcus_sp._DSM109063:0.0956997666	Cryptococcus_sp._OR918:0.0918445805)96.7/100:0.0817667737)100/100:0.4543529971	Kwoniella_shandongensis_CBS12478:0.3730044220)95/85:0.1094777284)82.7/54:0.0262042418	((Cryptococcus_depauperatus_CBS7841:0.0004631364	Cryptococcus_depauperatus_CBS7855:0.0256667477)100/100:0.3485807454	Cryptococcus_sp._CMW60451:0.2958565181)84.8/60:0.0711966798)100/100:0.1332195109	Cryptococcus_sp._OR849:0.0475505640)91.6/94:0.0332742825	Cryptococcus_floricola_DSM27421:0.0139205361)77.1/96:0.0054448750	Cryptococcus_wingfieldii_CBS7118:0.0097392949)95.6/99:0.0131154691);
(Cryptococcus_amylolentus_CBS6039:0.0015380416	Cryptococcus_amylolentus_CBS6273:0.0000009981	(((((((((((Cryptococcus_bacillisporus_CA1280:0.0085217113	Cryptococcus_bacillisporus_CA1873:0.0042418643)73.8/95:0.0014599784	(Cryptococcus_decagattii_7685027:0.0173620252	Cryptococcus_decagattii_CBS11687:0.0058902936)100/100:0.0896157724)98.4/99:0.0116679696	(Cryptococcus_deuterogattii_CBS10090:0.0000009981	Cryptococcus_deuterogattii_R265:0.0000009981)99.9/100:0.0298373131)90.1/80:0.00885051	((Cryptococcus_gattii_E566:0.0060141984	Cryptococcus_gattii_WM276:0.0000009981)99.8/100:0.0151964583	(Cryptococcus_sp._MF13:0.0000009981	Cryptococcus_sp._MF34:0.0000009981)90.8/98:0.0054058017)73.6/89:0.00498243	(Cryptococcus_tetragattii_CBS11718:0.0015546589	Cryptococcus_tetragattii_IND107:0.0000009981)98.5/100:0.0187610021)98.8/100:0.0707463622	((Cryptococcus_deneoformans_NIH12:0.0000009981	Cryptococcus_deneoformans_NIH433:0.0000009981)100/100:0.0589027639	((Cryptococcus_neoformans_125.91:2.9943e-06	Cryptococcus_neoformans_Bt22:2.9943e-06	Cryptococcus_neoformans_Ftc555-1:1.9962e-06	Cryptococcus_neoformans_H99:0.0013742226)77/86:0.00641058	(Cryptococcus_neoformans_Bt1:0.0000009981	Cryptococcus_neoformans_Bt206:0.0000009981)83.4/92:0.00796723	(Cryptococcus_neoformans_PMHc1023.ENR:0.0000009981	Cryptococcus_neoformans_T4:0.0013745377)99.6/100:0.0156192742)100/100:0.0626022976)99.3/100:0.0729792582)100/100:0.3308317052	(((Cryptococcus_sp._DSM108351:0.00160135	Cryptococcus_sp._DSM111205:4.1238e-06	Cryptococcus_sp._DSM108352:3.9924e-06	Cryptococcus_sp._NCYC1536:3.9924e-06	Cryptococcus_sp._DSM111204:2.9943e-06	Cryptococcus_sp._DSM117830:0.0015999333)100/100:0.1978846409	(Cryptococcus_sp._DSM109063:0.0772688776	Cryptococcus_sp._OR918:0.0322149139)98.7/100:0.0806217420)100/100:0.3757943555	Kwoniella_shandongensis_CBS12478:0.5059041493)95.5/84:0.1036910104)82/76:0.0565892212	(Cryptococcus_depauperatus_CBS7841:0.0014981177	Cryptococcus_depauperatus_CBS7855:0.0079772405)100/100:0.5903883432)92.4/94:0.0960343384	Cryptococcus_sp._CMW60451:0.6254911050)100/100:0.2532393735	Cryptococcus_sp._OR849:0.1005033504)94.2/74:0.0408924130	Cryptococcus_floricola_DSM27421:0.0173101485)82/67:0.0085477976	Cryptococcus_wingfieldii_CBS7118:0.0281247067)100/100:0.0405861576);
(Cryptococcus_amylolentus_CBS6039:0.0000010000	Cryptococcus_amylolentus_CBS6273:0.0000010000	(((((((((Cryptococcus_bacillisporus_CA1280:0.0017733	Cryptococcus_bacillisporus_CA1873:0.00176345	Cryptococcus_decagattii_7685027:0.0125308	Cryptococcus_gattii_WM276:0.0129463320)98.8/80:0.0145212654	Cryptococcus_decagattii_CBS11687:0.0128600353)81.4/83:0.0035355941	Cryptococcus_gattii_E566:0.0105861718)93.4/84:0.00709774	(Cryptococcus_tetragattii_CBS11718:0.0017595224	Cryptococcus_tetragattii_IND107:0.0000010000)96.6/91:0.00707979	(Cryptococcus_sp._MF13:0.0017686579	Cryptococcus_sp._MF34:0.0000010000)83.3/96:0.0017675088)78.8/63:0.0018470132	(Cryptococcus_deuterogattii_CBS10090:0.0000010000	Cryptococcus_deuterogattii_R265:0.0000010000)75.8/90:0.0016870247)87.3/78:0.0117005953	((Cryptococcus_deneoformans_NIH12:0.0000010000	Cryptococcus_deneoformans_NIH433:0.0017442553)98.8/100:0.0228133946	((Cryptococcus_neoformans_125.91:4e-06	Cryptococcus_neoformans_Bt206:4e-06	Cryptococcus_neoformans_H99:3e-06	(Cryptococcus_neoformans_Bt22:0.0000010000	Cryptococcus_neoformans_Ftc555-1:0.0000010000)95.8/99:0.00527034	(Cryptococcus_neoformans_PMHc1023.ENR:0.0017566508	Cryptococcus_neoformans_T4:0.0000010000)95.4/96:0.0052661237)70.1/70:0.0017471020	Cryptococcus_neoformans_Bt1:0.0000010000)95.3/87:0.0155250151)94.8/94:0.0243315668)99.9/100:0.0761980046	(((Cryptococcus_depauperatus_CBS7841:0.0132092061	Cryptococcus_depauperatus_CBS7855:0.0055469582)100/100:0.1965752427	Cryptococcus_sp._CMW60451:0.1352254321)92.1/95:0.0406701732	(((Cryptococcus_sp._DSM108351:2e-06	Cryptococcus_sp._DSM108352:4e-06	Cryptococcus_sp._DSM111204:4e-06	Cryptococcus_sp._DSM111205:0.00176548	Cryptococcus_sp._NCYC1536:4e-06	Cryptococcus_sp._DSM117830:0.0000010000)100/100:0.0535652075	(Cryptococcus_sp._DSM109063:0.0117846388	Cryptococcus_sp._OR918:0.0100119897)90.1/95:0.0171001984)95.2/96:0.0394850530	Kwoniella_shandongensis_CBS12478:0.1879072804)98.7/97:0.0696768468)83.4/86:0.0220985684)100/100:0.1814140221	Cryptococcus_sp._OR849:0.0175412478)92.6/98:0.0298438813	(Cryptococcus_floricola_DSM27421:0.0119861124	Cryptococcus_wingfieldii_CBS7118:0.0142930947)83.7/95:0.0057919671)88.3/98:0.0060948685);
(Cryptococcus_amylolentus_CBS6039:0.0000010000	Cryptococcus_amylolentus_CBS6273:0.0031530343	(((((((Cryptococcus_bacillisporus_CA1280:0.0000010000	Cryptococcus_bacillisporus_CA1873:0.0030731648)83.5/95:0.0030739	(Cryptococcus_tetragattii_CBS11718:0.0000010000	Cryptococcus_tetragattii_IND107:0.0000010000)99.2/100:0.0187775	(Cryptococcus_decagattii_7685027:0.0000010000	Cryptococcus_decagattii_CBS11687:0.0030863478)94.4/97:0.00617072	(Cryptococcus_gattii_E566:0.0000010000	Cryptococcus_gattii_WM276:0.0000010000)96.9/98:0.00929386	(Cryptococcus_sp._MF13:0.0000010000	Cryptococcus_sp._MF34:0.0000010000)99.4/100:0.0186306129)80.6/86:0.0052204881	(Cryptococcus_deuterogattii_CBS10090:0.0000010000	Cryptococcus_deuterogattii_R265:0.0000010000)98.8/100:0.0260357610)93.7/97:0.0363897250	(((((Cryptococcus_deneoformans_NIH12:0.0000010000	Cryptococcus_deneoformans_NIH433:0.0000010000)99.9/100:0.0381551513	(Cryptococcus_neoformans_Bt1:0.0000010000	Cryptococcus_neoformans_Bt206:0.0000010000)86.4/98:0.0065876679)83.6/55:0.0057007739	(Cryptococcus_neoformans_125.91:0.0030546830	Cryptococcus_neoformans_H99:0.0000010000)94.6/99:0.0092265985)76.3/53:0.0030812564	(Cryptococcus_neoformans_Bt22:0.0062362832	Cryptococcus_neoformans_Ftc555-1:0.0000010000)91.3/96:0.0061927120)76.4/47:0.00306308	Cryptococcus_neoformans_T4:0.00306713	Cryptococcus_neoformans_PMHc1023.ENR:0.0030661730)96.6/96:0.0462194770)99.9/100:0.3081144356	((Cryptococcus_sp._DSM108351:2e-06	Cryptococcus_sp._DSM108352:4e-06	Cryptococcus_sp._DSM111205:4e-06	Cryptococcus_sp._DSM111204:4e-06	Cryptococcus_sp._DSM117830:4e-06	Cryptococcus_sp._NCYC1536:0.0000010000)96/99:0.0512003143	(Cryptococcus_sp._DSM109063:0.0150617096	Cryptococcus_sp._OR918:0.0136177587)87.3/91:0.0488382047)100/100:0.393241	Kwoniella_shandongensis_CBS12478:0.824697)82.3/70:0.0910011395	((Cryptococcus_depauperatus_CBS7841:0.0000010000	Cryptococcus_depauperatus_CBS7855:0.0047643673)100/100:0.4286190420	Cryptococcus_sp._CMW60451:0.2461102034)98.2/98:0.2163857718)99.9/100:0.319037	Cryptococcus_sp._OR849:0.107741	Cryptococcus_floricola_DSM27421:0.0128956	Cryptococcus_wingfieldii_CBS7118:0.0063621952)90.1/98:0.0067195557);
(Cryptococcus_amylolentus_CBS6039:0.0000010007	Cryptococcus_amylolentus_CBS6273:0.0032594634	(((((((((Cryptococcus_bacillisporus_CA1280:0.0020468367	Cryptococcus_bacillisporus_CA1873:0.0010188519)97.2/100:0.0051504896	(Cryptococcus_decagattii_7685027:0.0041808347	Cryptococcus_decagattii_CBS11687:0.0009724209)96.9/100:0.0051334216)75.8/58:0.00100956	Cryptococcus_sp._MF13:3.0021e-06	Cryptococcus_sp._MF34:0.00101908	(Cryptococcus_tetragattii_CBS11718:0.0000010007	Cryptococcus_tetragattii_IND107:0.0040939872)96.6/65:0.00406037	(Cryptococcus_gattii_E566:0.0000010007	Cryptococcus_gattii_WM276:0.0000010007)97.2/99:0.0040686394)82.2/93:0.0018671871	(Cryptococcus_deuterogattii_CBS10090:0.0010117636	Cryptococcus_deuterogattii_R265:0.0000010007)87.4/96:0.0022084897)93.6/98:0.0075570739	(Cryptococcus_deneoformans_NIH12:0.0010109205	Cryptococcus_deneoformans_NIH433:0.0000010007)99.9/100:0.0180637	((Cryptococcus_neoformans_125.91:0.0000010007	Cryptococcus_neoformans_H99:0.0000010007)92.3/97:0.00202596	Cryptococcus_neoformans_Bt22:0.00101649	Cryptococcus_neoformans_T4:0.00202445	Cryptococcus_neoformans_Bt206:0.00304349	Cryptococcus_neoformans_PMHc1023.ENR:0.00405356	Cryptococcus_neoformans_Bt1:0.00203139	Cryptococcus_neoformans_Ftc555-1:0.0010110134)91.6/97:0.00681753)100/100:0.1089344803	(((Cryptococcus_sp._DSM108351:0.0000010007	((Cryptococcus_sp._DSM108352:3.0021e-06	Cryptococcus_sp._DSM111204:3.0021e-06	Cryptococcus_sp._DSM111205:2.0014e-06	Cryptococcus_sp._NCYC1536:0.0010410318)83/89:0.0010387912	Cryptococcus_sp._DSM117830:0.0000010007)71.1/78:0.0020781873)99.8/100:0.0321761888	Cryptococcus_sp._DSM109063:0.0144937	Cryptococcus_sp._OR918:0.014259)99.7/100:0.0555100098	Kwoniella_shandongensis_CBS12478:0.3581195245)70.1/77:0.0265506959)80.6/79:0.0205593053	((Cryptococcus_depauperatus_CBS7841:0.0000027441	Cryptococcus_depauperatus_CBS7855:0.0070927747)100/100:0.1441053796	Cryptococcus_sp._CMW60451:0.1016940936)91.7/94:0.0278838784)100/100:0.1470979093	Cryptococcus_sp._OR849:0.0110057083)99.4/99:0.0273398	Cryptococcus_floricola_DSM27421:0.0021694	Cryptococcus_wingfieldii_CBS7118:0.0041418573)97.3/99:0.0063031664);
(Cryptococcus_amylolentus_CBS6039:0.0000010000	Cryptococcus_amylolentus_CBS6273:0.0000010000	(((((((((Cryptococcus_bacillisporus_CA1280:2e-06	(Cryptococcus_decagattii_7685027:0.0000010000	Cryptococcus_decagattii_CBS11687:0.0000010000)92.4/93:0.00214495	Cryptococcus_bacillisporus_CA1873:0.0000010000)91.4/95:0.00214413	Cryptococcus_deuterogattii_CBS10090:3e-06	Cryptococcus_deuterogattii_R265:4e-06	(Cryptococcus_gattii_E566:0.0000010000	Cryptococcus_gattii_WM276:0.0000010000)92.2/96:0.00428786	(Cryptococcus_tetragattii_CBS11718:0.0042826877	Cryptococcus_tetragattii_IND107:0.0000010000)98.2/99:0.0107586696)75.7/57:0.0021284908	Cryptococcus_sp._MF13:0.0043076905)76/60:0.0020731081	Cryptococcus_sp._MF34:0.0022231742)99.4/100:0.0345083898	((Cryptococcus_deneoformans_NIH12:0.0020941693	Cryptococcus_deneoformans_NIH433:0.0021486857)94.5/99:0.0145070188	((Cryptococcus_neoformans_125.91:0.0000010000	Cryptococcus_neoformans_H99:0.0000010000)89.6/98:0.0042325599	(Cryptococcus_neoformans_Bt1:0.00212303	Cryptococcus_neoformans_Bt206:0.00212106	(Cryptococcus_neoformans_Bt22:0.0000010000	Cryptococcus_neoformans_Ftc555-1:0.0021197708)82.2/95:0.0021213294)90.7/82:0.00425681	(Cryptococcus_neoformans_PMHc1023.ENR:0.0000010000	Cryptococcus_neoformans_T4:0.0000010000)91.2/96:0.00427558)79.5/91:0.0050295621)91/92:0.0193296583)99.9/100:0.0542686708	(((Cryptococcus_sp._DSM108351:3e-06	Cryptococcus_sp._NCYC1536:3e-06	Cryptococcus_sp._DSM111205:0.0021263	Cryptococcus_sp._DSM117830:0.0000010000)80.5/97:0.0021273351	Cryptococcus_sp._DSM108352:2e-06	Cryptococcus_sp._DSM111204:2e-06)99.4/100:0.0366084401	(Cryptococcus_sp._DSM109063:0.0182015901	Cryptococcus_sp._OR918:0.0200958775)98.6/100:0.0320224577)100/100:0.0750979636)84.2/45:0.0218098	(Cryptococcus_depauperatus_CBS7841:0.0005966813	Cryptococcus_depauperatus_CBS7855:0.0123773720)100/100:0.155385	(Cryptococcus_sp._CMW60451:0.0678981758	Kwoniella_shandongensis_CBS12478:0.1556293737)93.2/53:0.0363179333)99.8/100:0.0575107300	Cryptococcus_sp._OR849:0.0170964868)91.1/96:0.0176157	Cryptococcus_wingfieldii_CBS7118:0.00846803	Cryptococcus_floricola_DSM27421:0.0042795056)96/99:0.0086636128);
(Cryptococcus_amylolentus_CBS6039:0.1416835988	Cryptococcus_amylolentus_CBS6273:0.0031853777	(((((Cryptococcus_bacillisporus_CA1280:0.00633097	((((Cryptococcus_deneoformans_NIH12:0.0000010000	Cryptococcus_deneoformans_NIH433:0.0000010000)95.8/100:0.0314659550	((Cryptococcus_neoformans_125.91:3e-06	Cryptococcus_neoformans_Bt22:4e-06	Cryptococcus_neoformans_H99:4e-06	Cryptococcus_neoformans_Ftc555-1:2e-06	(Cryptococcus_neoformans_Bt1:0.0000010000	Cryptococcus_neoformans_Bt206:0.0000010000)89.3/96:0.0107634172)92.9/97:0.0163331116	Cryptococcus_neoformans_PMHc1023.ENR:3.2858e-06	Cryptococcus_neoformans_T4:3.2858e-06)73.6/81:0.0133640312)98.8/99:0.0481048361	Cryptococcus_gattii_E566:3.2911e-06	Cryptococcus_gattii_WM276:3.2911e-06)81.7/76:0.00535063	Cryptococcus_sp._MF13:2e-06	(Cryptococcus_tetragattii_CBS11718:0.0039874026	Cryptococcus_tetragattii_IND107:0.0016674180)73.7/92:0.0048050467)85.7/76:0.0116753	Cryptococcus_bacillisporus_CA1873:0.00632997	Cryptococcus_deuterogattii_CBS10090:0.00632897	(Cryptococcus_decagattii_7685027:0.0000010000	Cryptococcus_decagattii_CBS11687:0.0000010000)91.6/89:0.016911	Cryptococcus_deuterogattii_R265:0.0656388	Cryptococcus_sp._MF34:0.0043339570)100/100:0.1615193092	(Cryptococcus_depauperatus_CBS7841:0.0052644528	Cryptococcus_depauperatus_CBS7855:0.0000010000)93.2/97:0.0812951	Cryptococcus_sp._CMW60451:0.181779	Kwoniella_shandongensis_CBS12478:0.237808)87/70:0.0553493272	((Cryptococcus_sp._DSM108351:4e-06	Cryptococcus_sp._DSM108352:4e-06	Cryptococcus_sp._DSM111204:4e-06	Cryptococcus_sp._NCYC1536:4e-06	Cryptococcus_sp._DSM111205:2e-06	Cryptococcus_sp._DSM117830:0.0000010000)99.9/100:0.0933668798	(Cryptococcus_sp._DSM109063:0.0307912773	Cryptococcus_sp._OR918:0.0068723360)79.7/87:0.0128236981)93.9/99:0.0562085208)100/100:0.1925342353	Cryptococcus_sp._OR849:0.0095045319)98.9/100:0.0725687668	(Cryptococcus_floricola_DSM27421:0.0051679951	Cryptococcus_wingfieldii_CBS7118:0.0052788002)83.3/98:0.0106874114)86.2/95:0.0119185134);
(Cryptococcus_amylolentus_CBS6039:0.0000010035	Cryptococcus_amylolentus_CBS6273:0.0000010035	((((((((Cryptococcus_bacillisporus_CA1280:0.0026227348	Cryptococcus_bacillisporus_CA1873:0.0000010035)93.7/98:0.00790885	(Cryptococcus_sp._MF13:0.0255698373	Cryptococcus_sp._MF34:0.0000010035)90.3/98:0.00794328	(Cryptococcus_decagattii_7685027:0.0026748385	Cryptococcus_decagattii_CBS11687:0.0000010035)99.7/99:0.0273811	(Cryptococcus_tetragattii_CBS11718:0.0000010035	Cryptococcus_tetragattii_IND107:0.0000010035)89.5/96:0.0052698338)86.9/71:0.0430104	Cryptococcus_gattii_E566:0.0377091	Cryptococcus_gattii_WM276:0.0403591	(Cryptococcus_deuterogattii_CBS10090:0.0000010035	Cryptococcus_deuterogattii_R265:0.1101774953)95.3/94:0.0490777	((Cryptococcus_deneoformans_NIH12:0.0000010035	Cryptococcus_deneoformans_NIH433:0.0000010035)97.9/100:0.0306093990	((Cryptococcus_neoformans_125.91:0.0000010035	Cryptococcus_neoformans_H99:0.0026547732)84.8/98:0.00265146	(Cryptococcus_neoformans_PMHc1023.ENR:0.0000010035	Cryptococcus_neoformans_T4:0.0000010035)91.6/98:0.00538554	(Cryptococcus_neoformans_Bt1:0.0000010035	Cryptococcus_neoformans_Bt206:0.0000010035)92.3/95:0.0026671	(Cryptococcus_neoformans_Bt22:0.0000010035	Cryptococcus_neoformans_Ftc555-1:0.0026456308)91.1/98:0.0053271042)85.6/94:0.0106197008)97.7/99:0.0600067827)98.7/99:0.1299388646	(Cryptococcus_depauperatus_CBS7841:0.0040632442	Cryptococcus_depauperatus_CBS7855:0.0076868651)100/100:0.2078812340)76.9/87:0.0485163637	(((Cryptococcus_sp._DSM108351:0.00272238	Cryptococcus_sp._DSM111204:0.00272238	Cryptococcus_sp._DSM108352:0.00272238	Cryptococcus_sp._NCYC1536:0.00272238	Cryptococcus_sp._DSM117830:0.00340998	Cryptococcus_sp._DSM111205:0.0000010035)99.6/100:0.1528531908	(Cryptococcus_sp._DSM109063:0.0503288179	Cryptococcus_sp._OR918:0.0981393644)99.8/100:0.1709682592)99.9/100:0.2941467315	Kwoniella_shandongensis_CBS12478:0.3499460091)92.6/63:0.1057391797)84.9/59:0.0555800515	Cryptococcus_sp._CMW60451:0.2415965887)100/100:0.3386574828	Cryptococcus_sp._OR849:0.0985561979)78.1/89:0.0294918856	Cryptococcus_floricola_DSM27421:0.0326107	Cryptococcus_wingfieldii_CBS7118:0.0230582)73.8/95:0.0035159681);
(Cryptococcus_amylolentus_CBS6039:0.0000010000	Cryptococcus_amylolentus_CBS6273:0.0000010000	((((((Cryptococcus_bacillisporus_CA1280:2e-06	Cryptococcus_bacillisporus_CA1873:2e-06	(Cryptococcus_decagattii_7685027:0.0000010000	Cryptococcus_decagattii_CBS11687:0.0000010000)99.5/100:0.0187152418)94.8/93:0.00841169	(Cryptococcus_gattii_E566:0.0000010000	Cryptococcus_gattii_WM276:0.0000010000)96.3/97:0.0107698	(Cryptococcus_sp._MF13:0.0000010000	Cryptococcus_sp._MF34:0.0000010000)97.7/100:0.0181173	(Cryptococcus_tetragattii_CBS11718:0.0000010000	Cryptococcus_tetragattii_IND107:0.0000010000)99.8/100:0.0303501	(Cryptococcus_deuterogattii_CBS10090:0.0000010000	Cryptococcus_deuterogattii_R265:0.0000010000)96.8/100:0.0149582222)99.4/98:0.0509026871	((Cryptococcus_deneoformans_NIH12:0.0092133542	Cryptococcus_deneoformans_NIH433:0.0066141393)95.3/98:0.0190856946	((Cryptococcus_neoformans_125.91:0.0023288289	Cryptococcus_neoformans_H99:0.0000010000)94.8/97:0.00702353	(Cryptococcus_neoformans_Bt1:0.0000010000	Cryptococcus_neoformans_Bt206:0.0000010000)92.3/95:0.00467556	(Cryptococcus_neoformans_Bt22:0.0000010000	Cryptococcus_neoformans_Ftc555-1:0.0000010000)92.1/93:0.00233465	(Cryptococcus_neoformans_PMHc1023.ENR:0.0023278191	Cryptococcus_neoformans_T4:0.0046570982)93.2/99:0.0070205196)99.4/100:0.0332000292)73.8/80:0.0181031815)100/100:0.1916272518	(((Cryptococcus_depauperatus_CBS7841:0.0276625193	Cryptococcus_depauperatus_CBS7855:0.0191017518)100/100:0.2721884059	Cryptococcus_sp._CMW60451:0.2502132837)95.9/97:0.0713785802	((((Cryptococcus_sp._DSM108351:0.0000010000	Cryptococcus_sp._NCYC1536:0.0000010000)74.9/83:0.0038534664	(Cryptococcus_sp._DSM108352:2e-06	Cryptococcus_sp._DSM117830:2e-06	Cryptococcus_sp._DSM111204:2e-06	Cryptococcus_sp._DSM111205:2e-06)73.8/89:0.0033725627)100/100:0.0806510838	(Cryptococcus_sp._DSM109063:0.0264131302	Cryptococcus_sp._OR918:0.0194880157)96.9/98:0.0437571881)94.4/96:0.0498493459	Kwoniella_shandongensis_CBS12478:0.2420219342)99.9/100:0.1305540341)70.9/77:0.0202081821)100/100:0.2242128199	Cryptococcus_sp._OR849:0.0906363831)98.9/98:0.0602025643	(Cryptococcus_floricola_DSM27421:0.0174164640	Cryptococcus_wingfieldii_CBS7118:0.0151917435)74/89:0.0028962030)97.6/100:0.0220656021);
(Cryptococcus_amylolentus_CBS6039:0.0000010000	Cryptococcus_amylolentus_CBS6273:0.0022223996	(((((((Cryptococcus_bacillisporus_CA1280:2e-06	Cryptococcus_bacillisporus_CA1873:2e-06	(Cryptococcus_decagattii_7685027:0.0000010000	Cryptococcus_decagattii_CBS11687:0.0000010000)86.8/98:0.0022229774)90.8/93:0.00222227	(Cryptococcus_gattii_E566:0.0000010000	Cryptococcus_gattii_WM276:0.0000010000)74.4/97:0.00222692	(Cryptococcus_sp._MF13:0.0000010000	Cryptococcus_sp._MF34:0.0022157614)85.1/94:0.00222567	Cryptococcus_tetragattii_CBS11718:4e-06	Cryptococcus_tetragattii_IND107:4e-06	(Cryptococcus_deuterogattii_CBS10090:0.0000010000	Cryptococcus_deuterogattii_R265:0.0000010000)81.4/95:0.0022188885)98.9/100:0.0230885460	(Cryptococcus_deneoformans_NIH12:0.0000010000	Cryptococcus_deneoformans_NIH433:0.0044198213)93.6/94:0.0099084723)70.3/77:0.0078051558	((Cryptococcus_neoformans_125.91:0.0022111565	Cryptococcus_neoformans_H99:0.0000010000)83/93:0.0022192290	(Cryptococcus_neoformans_Bt1:3e-06	Cryptococcus_neoformans_Ftc555-1:3e-06	Cryptococcus_neoformans_Bt206:2e-06	Cryptococcus_neoformans_Bt22:0.0000010000)85.5/94:0.00221868	(Cryptococcus_neoformans_PMHc1023.ENR:0.0000010000	Cryptococcus_neoformans_T4:0.0000010000)91/97:0.00443732)75/81:0.0029368512)99.9/100:0.0780709860	(Cryptococcus_depauperatus_CBS7841:0.0077926814	Cryptococcus_depauperatus_CBS7855:0.0023950441)100/100:0.130676	(Cryptococcus_sp._CMW60451:0.0874812477	(((Cryptococcus_sp._DSM108351:2e-06	Cryptococcus_sp._DSM108352:2e-06	Cryptococcus_sp._DSM111204:2e-06	Cryptococcus_sp._DSM111205:4e-06	Cryptococcus_sp._NCYC1536:4e-06	Cryptococcus_sp._DSM117830:3e-06)99.8/100:0.0508500273	Cryptococcus_sp._DSM109063:0.0202568	Cryptococcus_sp._OR918:0.0167779)96.7/98:0.0359403279	Kwoniella_shandongensis_CBS12478:0.1270759552)99.9/100:0.0830093389)91.3/80:0.0469991)100/100:0.1056774143	Cryptococcus_sp._OR849:0.0359093746)83.7/93:0.0140887420	(Cryptococcus_floricola_DSM27421:0.0111358142	Cryptococcus_wingfieldii_CBS7118:0.0065813331)83.7/92:0.0045004167)91.9/97:0.0065285159);
(Cryptococcus_amylolentus_CBS6039:0.0000010000	Cryptococcus_amylolentus_CBS6273:0.0000010000	(((((((Cryptococcus_bacillisporus_CA1280:0.0000010000	Cryptococcus_bacillisporus_CA1873:0.0034046584)92.7/98:0.0034189901	(Cryptococcus_decagattii_7685027:0.0023817856	Cryptococcus_decagattii_CBS11687:0.0038268483)98.6/100:0.0076288274)86.8/93:0.0023417129	(Cryptococcus_deuterogattii_CBS10090:0.0000010000	Cryptococcus_deuterogattii_R265:0.0000010000)100/100:0.0196514	((Cryptococcus_gattii_E566:0.0011414206	Cryptococcus_gattii_WM276:0.0000010000)92.3/97:0.0034227453	(Cryptococcus_tetragattii_CBS11718:0.0011361112	Cryptococcus_tetragattii_IND107:0.0000010000)94.5/99:0.0034168514)76.6/75:0.00357587	(Cryptococcus_sp._MF13:0.0000010000	Cryptococcus_sp._MF34:0.0000010000)87.3/94:0.00450019)99.2/100:0.0406947517	((Cryptococcus_deneoformans_NIH12:0.0011664150	Cryptococcus_deneoformans_NIH433:0.0011502436)100/100:0.0436116154	((Cryptococcus_neoformans_125.91:0.00113494	(Cryptococcus_neoformans_Bt22:0.0011280087	Cryptococcus_neoformans_Ftc555-1:0.0011370273)97.4/99:0.00456101	(Cryptococcus_neoformans_Bt1:0.0000010000	Cryptococcus_neoformans_Bt206:0.0000010000)91.7/96:0.0011354	Cryptococcus_neoformans_H99:0.0011337855)86.8/94:0.0024937423	(Cryptococcus_neoformans_PMHc1023.ENR:0.0011415073	Cryptococcus_neoformans_T4:0.0022836096)95.6/99:0.0055062426)98.6/100:0.0195044054)78/84:0.0232124805)100/100:0.244781	((Cryptococcus_depauperatus_CBS7841:0.0026365097	Cryptococcus_depauperatus_CBS7855:0.0021233826)100/100:0.2907683356	Cryptococcus_sp._CMW60451:0.3622177944)97.8/93:0.118287	(((Cryptococcus_sp._DSM108351:3e-06	Cryptococcus_sp._NCYC1536:3e-06	Cryptococcus_sp._DSM117830:0.00162391	(Cryptococcus_sp._DSM108352:0.0000010000	Cryptococcus_sp._DSM111204:2e-06	Cryptococcus_sp._DSM111205:2e-06)89/95:0.0032609308)100/100:0.1166407835	(Cryptococcus_sp._DSM109063:0.0493931091	Cryptococcus_sp._OR918:0.0249422660)91.2/94:0.0328716159)100/100:0.3460079638	Kwoniella_shandongensis_CBS12478:0.4285163304)99.7/100:0.1670638008)100/100:0.4439056534	Cryptococcus_sp._OR849:0.0529534265)99.5/100:0.0754257083	Cryptococcus_floricola_DSM27421:0.0156506	Cryptococcus_wingfieldii_CBS7118:0.0141315)99.3/100:0.0158650564);
(Cryptococcus_amylolentus_CBS6039:0.0000010051	Cryptococcus_amylolentus_CBS6273:0.0000010051	(((((((((Cryptococcus_bacillisporus_CA1280:0.0012068863	Cryptococcus_bacillisporus_CA1873:0.0012093101)95/98:0.0048867615	(Cryptococcus_decagattii_7685027:0.0012139326	Cryptococcus_decagattii_CBS11687:0.0012185926)98.3/100:0.0086125995)95.3/95:0.0061038616	((Cryptococcus_sp._MF13:0.0000010051	Cryptococcus_sp._MF34:0.0000010051)92.6/99:0.0046069847	(Cryptococcus_tetragattii_CBS11718:0.0000010051	Cryptococcus_tetragattii_IND107:0.0000010051)98/100:0.0074124826)75.5/82:0.0015009656)73.9/73:0.0011863283	(Cryptococcus_gattii_E566:0.0012111099	Cryptococcus_gattii_WM276:0.0000010051)99.6/100:0.0110168055)91.1/87:0.0059257994	(Cryptococcus_deuterogattii_CBS10090:0.0000010051	Cryptococcus_deuterogattii_R265:0.0000010051)87.3/97:0.0050558192)99.8/100:0.0367685898	((Cryptococcus_deneoformans_NIH12:0.0000010051	Cryptococcus_deneoformans_NIH433:0.0000010051)99.2/100:0.0141992757	((Cryptococcus_neoformans_125.91:5.0255e-06	Cryptococcus_neoformans_Bt206:5.0255e-06	Cryptococcus_neoformans_Bt1:4.0204e-06	Cryptococcus_neoformans_Ftc555-1:3.0153e-06	Cryptococcus_neoformans_H99:0.0012501	Cryptococcus_neoformans_Bt22:0.0000010051)74.7/84:0.0012407686	(Cryptococcus_neoformans_PMHc1023.ENR:0.0012519962	Cryptococcus_neoformans_T4:0.0000010051)88.9/96:0.0037598490)98.9/99:0.0140520737)84.5/89:0.0098738880)100/100:0.1310116160	(((Cryptococcus_depauperatus_CBS7841:0.0042449923	Cryptococcus_depauperatus_CBS7855:0.0012762041)100/100:0.2148302789	Cryptococcus_sp._CMW60451:0.1520530433)99.7/100:0.0984286327	(((((Cryptococcus_sp._DSM108351:0.0000010051	Cryptococcus_sp._NCYC1536:0.0000010051)85.3/96:0.0013081147	Cryptococcus_sp._DSM108352:2.0102e-06	Cryptococcus_sp._DSM111204:3.0153e-06	Cryptococcus_sp._DSM117830:3.0153e-06)78.8/92:0.0013063930	Cryptococcus_sp._DSM111205:0.0000010051)99.9/100:0.0501349741	(Cryptococcus_sp._DSM109063:0.0212382159	Cryptococcus_sp._OR918:0.0143342435)78.3/86:0.0110568084)99.9/100:0.0771434760	Kwoniella_shandongensis_CBS12478:0.1966136769)100/100:0.1335410450)76.8/80:0.0305177684)100/100:0.1203232428	Cryptococcus_sp._OR849:0.0335783470)94.6/96:0.0171445317	Cryptococcus_floricola_DSM27421:0.00938029	Cryptococcus_wingfieldii_CBS7118:0.00752665)96.6/99:0.0090231458);
(Cryptococcus_amylolentus_CBS6039:0.0000009993	Cryptococcus_amylolentus_CBS6273:0.0000009993	((((((((((Cryptococcus_bacillisporus_CA1280:0.0021213585	Cryptococcus_bacillisporus_CA1873:0.0021291342)87.9/93:0.0042309792	(Cryptococcus_decagattii_7685027:0.0000009993	Cryptococcus_decagattii_CBS11687:0.0021300996)97.8/100:0.0129814430)94.4/95:0.0107576	(Cryptococcus_sp._MF13:0.0042758917	Cryptococcus_sp._MF34:0.0021190022)97.1/100:0.0106852	(Cryptococcus_tetragattii_CBS11718:0.0000009993	Cryptococcus_tetragattii_IND107:0.0022278807)98/98:0.0128209	(Cryptococcus_gattii_E566:0.0000009993	Cryptococcus_gattii_WM276:0.0022205401)97.5/99:0.0148560085)71.7/57:0.0072729685	(Cryptococcus_deuterogattii_CBS10090:0.0000009993	Cryptococcus_deuterogattii_R265:0.0000009993)98.1/100:0.0229893647)97.8/100:0.0430395431	((Cryptococcus_deneoformans_NIH12:0.0024361701	Cryptococcus_deneoformans_NIH433:0.0044049891)99.1/100:0.0331226281	(((Cryptococcus_neoformans_125.91:1.9986e-06	Cryptococcus_neoformans_Bt1:0.00226737	(Cryptococcus_neoformans_Bt22:0.0000009993	Cryptococcus_neoformans_Ftc555-1:0.0000009993)75/97:0.00226476	Cryptococcus_neoformans_H99:0.0000009993)83.6/91:0.0022659928	Cryptococcus_neoformans_Bt206:0.0000009993)73.3/84:0.0022556267	(Cryptococcus_neoformans_PMHc1023.ENR:0.0000009993	Cryptococcus_neoformans_T4:0.0000009993)96.3/99:0.0114400030)99.3/100:0.0276314886)98.2/99:0.0494440564)100/100:0.2594653106	((Cryptococcus_depauperatus_CBS7841:0.0000009993	Cryptococcus_depauperatus_CBS7855:0.0047734873)100/100:0.4714862704	Cryptococcus_sp._CMW60451:0.1897586879)86.6/91:0.0520493481)94.5/94:0.0673624597	(((Cryptococcus_sp._DSM108351:1.9986e-06	Cryptococcus_sp._DSM108352:2.9979e-06	Cryptococcus_sp._DSM111205:3.9972e-06	Cryptococcus_sp._DSM117830:4.9965e-06	Cryptococcus_sp._NCYC1536:4.9965e-06	Cryptococcus_sp._DSM111204:0.0000009993)100/100:0.0902975089	(Cryptococcus_sp._DSM109063:0.0404876022	Cryptococcus_sp._OR918:0.0331636178)89.9/96:0.0318134920)100/100:0.2200980011	Kwoniella_shandongensis_CBS12478:0.3287525056)98.1/100:0.1239587600)100/100:0.1901879062	Cryptococcus_sp._OR849:0.0786057582)95.4/98:0.0390736680	Cryptococcus_floricola_DSM27421:0.0113933119)76.8/86:0.0042282372	Cryptococcus_wingfieldii_CBS7118:0.0249024027)99.6/100:0.0268884608);
(Cryptococcus_amylolentus_CBS6039:0.0000010000	Cryptococcus_amylolentus_CBS6273:0.0000010000	(((((((Cryptococcus_bacillisporus_CA1280:2e-06	Cryptococcus_bacillisporus_CA1873:2e-06	(Cryptococcus_decagattii_7685027:0.0022827128	Cryptococcus_decagattii_CBS11687:0.0000010000)91.4/97:0.0045823063)83.9/91:0.00228297	Cryptococcus_deuterogattii_CBS10090:3e-06	Cryptococcus_deuterogattii_R265:3e-06	((Cryptococcus_gattii_E566:0.0000010000	Cryptococcus_gattii_WM276:0.0000010000)95.4/99:0.0069034461	(Cryptococcus_sp._MF13:0.0000010000	Cryptococcus_sp._MF34:0.0000010000)90.5/97:0.00457512	(Cryptococcus_tetragattii_CBS11718:0.0000010000	Cryptococcus_tetragattii_IND107:0.0000010000)84.5/95:0.00228341)84/95:0.0022825049)98.7/100:0.0223269	(Cryptococcus_deneoformans_NIH12:0.0000010000	Cryptococcus_deneoformans_NIH433:0.0000010000)88.6/93:0.0120289	((Cryptococcus_neoformans_125.91:4e-06	Cryptococcus_neoformans_Ftc555-1:4e-06	Cryptococcus_neoformans_Bt22:3e-06	Cryptococcus_neoformans_Bt206:0.00231489	(Cryptococcus_neoformans_PMHc1023.ENR:0.0000010000	Cryptococcus_neoformans_T4:0.0000010000)89.3/96:0.00462712	Cryptococcus_neoformans_Bt1:0.0046731799)79.3/85:0.0022699280	Cryptococcus_neoformans_H99:0.0023353725)84.3/92:0.0096296006)99.9/100:0.0689507446	(((Cryptococcus_depauperatus_CBS7841:0.0000010000	Cryptococcus_depauperatus_CBS7855:0.0022129976)100/100:0.1243527054	Cryptococcus_sp._CMW60451:0.1103873248)77.9/64:0.0293523425	(((Cryptococcus_sp._DSM108351:4e-06	Cryptococcus_sp._DSM111205:4e-06	(Cryptococcus_sp._DSM108352:0.0000010000	Cryptococcus_sp._DSM111204:0.0000010000)92.7/97:0.00231673	Cryptococcus_sp._DSM117830:2e-06	Cryptococcus_sp._NCYC1536:0.0023247555)96.7/100:0.0273127518	(Cryptococcus_sp._DSM109063:0.0023590247	Cryptococcus_sp._OR918:0.0070773009)96/98:0.0282196781)99.7/100:0.0604872296	Kwoniella_shandongensis_CBS12478:0.0946762322)98/98:0.0414036541)71.1/63:0.0113794478)100/100:0.1109413928	Cryptococcus_sp._OR849:0.0102805223)91.7/94:0.0164484195	Cryptococcus_wingfieldii_CBS7118:0.0095275754)72.9/88:0.0021515263	Cryptococcus_floricola_DSM27421:0.0000010000)95.5/98:0.0070230986);
(Cryptococcus_amylolentus_CBS6039:0.0000010000	Cryptococcus_amylolentus_CBS6273:0.0000010000	((((((((((Cryptococcus_bacillisporus_CA1280:0.0022812623	Cryptococcus_bacillisporus_CA1873:0.0091407679)93.6/99:0.0083551218	(Cryptococcus_decagattii_7685027:0.0022747520	Cryptococcus_decagattii_CBS11687:0.0000010000)93/99:0.0085704387)89/95:0.0060390122	(Cryptococcus_gattii_E566:0.0000010000	Cryptococcus_gattii_WM276:0.0000010000)89/97:0.0045721264)74.8/90:0.0024105094	((Cryptococcus_sp._MF13:0.0022801797	Cryptococcus_sp._MF34:0.0022760661)93/98:0.0069955542	(Cryptococcus_tetragattii_CBS11718:0.0045093738	Cryptococcus_tetragattii_IND107:0.0046518591)99.5/100:0.0230706055)72.5/62:0.0022983461)83.9/76:0.0053099280	(Cryptococcus_deuterogattii_CBS10090:0.0000010000	Cryptococcus_deuterogattii_R265:0.0000010000)98.4/100:0.0176920493)93.3/97:0.0276261470	((Cryptococcus_deneoformans_NIH12:0.0053057682	Cryptococcus_deneoformans_NIH433:0.0023327105)97.9/100:0.0262492089	(Cryptococcus_neoformans_125.91:0.00690459	(Cryptococcus_neoformans_Bt1:0.0046207684	(Cryptococcus_neoformans_Bt22:0.0023081711	Cryptococcus_neoformans_Ftc555-1:0.0000010000)79.4/92:0.0023043420)77.7/90:0.00459604	Cryptococcus_neoformans_Bt206:0.00693219	Cryptococcus_neoformans_PMHc1023.ENR:3e-06	Cryptococcus_neoformans_T4:3e-06	Cryptococcus_neoformans_H99:0.0068854166)99.9/100:0.0381113858)94.6/98:0.0335875558)100/100:0.1626921909	(Cryptococcus_sp._CMW60451:0.3542895606	(((Cryptococcus_sp._DSM108351:3e-06	Cryptococcus_sp._DSM108352:4e-06	Cryptococcus_sp._DSM111204:4e-06	Cryptococcus_sp._NCYC1536:2e-06	(Cryptococcus_sp._DSM111205:0.0000010000	Cryptococcus_sp._DSM117830:0.0000010000)81.1/99:0.0024341115)99.4/100:0.0797514651	Cryptococcus_sp._DSM109063:0.0511553	Cryptococcus_sp._OR918:0.0409035)100/100:0.1864301056	Kwoniella_shandongensis_CBS12478:0.2922658489)97.4/96:0.0807634881)87.1/87:0.0309261509)78.2/76:0.0317218320	(Cryptococcus_depauperatus_CBS7841:0.0104261337	Cryptococcus_depauperatus_CBS7855:0.0104135884)100/100:0.5687975788)100/100:0.1996231873	Cryptococcus_sp._OR849:0.0764740519)94.4/99:0.0332684454	(Cryptococcus_floricola_DSM27421:0.0047748414	Cryptococcus_wingfieldii_CBS7118:0.0143621079)94.9/98:0.0120390166)94/98:0.0120046070);
(Cryptococcus_amylolentus_CBS6039:0.0000010000	Cryptococcus_amylolentus_CBS6273:0.0147407977	(((((((((Cryptococcus_bacillisporus_CA1280:0.0023113130	Cryptococcus_bacillisporus_CA1873:0.0000010000)72.4/97:0.0022625759	(Cryptococcus_decagattii_7685027:0.0000010000	Cryptococcus_decagattii_CBS11687:0.0000010000)99.6/100:0.0236656321)98.9/100:0.0170409585	Cryptococcus_sp._MF34:0.0111961576)72.4/73:0.0022022597	(((Cryptococcus_deuterogattii_CBS10090:0.0000010000	Cryptococcus_deuterogattii_R265:0.0000010000)97.3/100:0.0154740996	(Cryptococcus_gattii_E566:0.0000010000	Cryptococcus_gattii_WM276:0.0000010000)99.5/100:0.0256611	(Cryptococcus_tetragattii_CBS11718:0.0000010000	Cryptococcus_tetragattii_IND107:0.0000010000)97.2/100:0.01755)93.3/94:0.0126325756	Cryptococcus_sp._MF13:0.0090556406)88/77:0.0068199200)99.9/100:0.0443821142	(Cryptococcus_deneoformans_NIH12:0.0000010000	Cryptococcus_deneoformans_NIH433:0.0023292241)99.9/99:0.0413094567)98.4/88:0.0272472	(Cryptococcus_neoformans_PMHc1023.ENR:0.0000010000	Cryptococcus_neoformans_T4:0.0000010000)82.1/95:0.00470838	(Cryptococcus_neoformans_125.91:0.0000010000	Cryptococcus_neoformans_H99:0.0000010000)89.1/88:0.0070209	(Cryptococcus_neoformans_Bt1:0.0000010000	Cryptococcus_neoformans_Bt206:0.0023787490)73.5/81:0.00236438	(Cryptococcus_neoformans_Bt22:0.0000010000	Cryptococcus_neoformans_Ftc555-1:0.0000010000)87.2/96:0.0071319954)99.4/100:0.2109703105	(Cryptococcus_depauperatus_CBS7841:0.0208087999	Cryptococcus_depauperatus_CBS7855:0.0139569105)100/100:0.606046	Cryptococcus_sp._CMW60451:0.535488	((((Cryptococcus_sp._DSM108351:4e-06	Cryptococcus_sp._NCYC1536:4e-06	Cryptococcus_sp._DSM111204:3e-06	Cryptococcus_sp._DSM108352:2e-06	Cryptococcus_sp._DSM117830:0.0000010000)79.4/98:0.0021163384	Cryptococcus_sp._DSM111205:0.0000010000)97/100:0.0636727865	(Cryptococcus_sp._DSM109063:0.0282427578	Cryptococcus_sp._OR918:0.0256362801)96.6/100:0.0439441744)100/100:0.2687318970	Kwoniella_shandongensis_CBS12478:0.3114655983)99.6/100:0.277096)100/100:0.4988219347	Cryptococcus_sp._OR849:0.0328523414)98.4/100:0.0830091117	Cryptococcus_floricola_DSM27421:0.0140765	Cryptococcus_wingfieldii_CBS7118:0.0201629)90.4/99:0.0098691176);
(Cryptococcus_amylolentus_CBS6039:0.0000010000	Cryptococcus_amylolentus_CBS6273:0.0000010000	(((((((Cryptococcus_bacillisporus_CA1280:0.0000010000	Cryptococcus_bacillisporus_CA1873:0.0000010000)88.5/99:0.0131945794	Cryptococcus_tetragattii_CBS11718:0.01743	Cryptococcus_tetragattii_IND107:0.00577193)76.6/65:0.0116104	(Cryptococcus_sp._MF13:0.0000010000	Cryptococcus_sp._MF34:0.0000010000)79.8/87:0.0116059	(Cryptococcus_decagattii_7685027:0.0099503128	Cryptococcus_decagattii_CBS11687:0.0462294153)92.7/96:0.0272012	(Cryptococcus_gattii_E566:0.0000010000	Cryptococcus_gattii_WM276:0.0000010000)98.2/100:0.0234481	(Cryptococcus_deuterogattii_CBS10090:0.0000010000	Cryptococcus_deuterogattii_R265:0.0000010000)83.6/98:0.0057586728)95/88:0.0606864	((Cryptococcus_deneoformans_NIH12:0.0000010000	Cryptococcus_deneoformans_NIH433:0.0000010000)96.4/98:0.0281972025	Cryptococcus_neoformans_125.91:0.0148265	Cryptococcus_neoformans_Ftc555-1:0.0148275	Cryptococcus_neoformans_H99:0.0148275	(Cryptococcus_neoformans_Bt1:4e-06	Cryptococcus_neoformans_PMHc1023.ENR:4e-06	Cryptococcus_neoformans_Bt22:3e-06	Cryptococcus_neoformans_T4:2e-06	Cryptococcus_neoformans_Bt206:0.0058693924)71.5/64:0.0206699)71.9/86:0.0370577	Kwoniella_shandongensis_CBS12478:0.2902117570)78/87:0.0661997	((Cryptococcus_sp._DSM108351:2e-06	Cryptococcus_sp._DSM108352:5e-06	Cryptococcus_sp._DSM111205:5e-06	Cryptococcus_sp._DSM117830:4e-06	Cryptococcus_sp._NCYC1536:3e-06	Cryptococcus_sp._DSM111204:0.0000010000)80.9/91:0.0159156559	Cryptococcus_sp._DSM109063:0.0209072	Cryptococcus_sp._OR918:0.0389383)99.7/100:0.154386	((Cryptococcus_depauperatus_CBS7841:0.0000010000	Cryptococcus_depauperatus_CBS7855:0.0058279813)100/100:0.1514978723	Cryptococcus_sp._CMW60451:0.0681718577)72.6/89:0.0252792706)97.1/100:0.0743505338	Cryptococcus_sp._OR849:0.0252582185)94.1/98:0.0327599224	(Cryptococcus_floricola_DSM27421:0.0245681643	Cryptococcus_wingfieldii_CBS7118:0.0186489251)73.2/95:0.0057224421)88.4/99:0.0123039837);
(Cryptococcus_amylolentus_CBS6039:0.0000009999	Cryptococcus_amylolentus_CBS6273:0.0065932878	(((((((((Cryptococcus_bacillisporus_CA1280:0.0063897134	Cryptococcus_bacillisporus_CA1873:0.0049564664)100/100:0.0148581213	(Cryptococcus_decagattii_7685027:0.0021419295	Cryptococcus_decagattii_CBS11687:0.0021493061)100/100:0.0252039424)98.6/100:0.0082784971	(Cryptococcus_gattii_E566:0.0000009999	Cryptococcus_gattii_WM276:0.0014112461)100/100:0.0250443204)97.7/99:0.0073524121	((Cryptococcus_sp._MF13:0.0028583316	Cryptococcus_sp._MF34:0.0014096231)100/100:0.0313215125	(Cryptococcus_tetragattii_CBS11718:0.0057263838	Cryptococcus_tetragattii_IND107:0.0028020586)100/100:0.0321538463)97.7/100:0.0098717465)98.4/100:0.0151260560	(Cryptococcus_deuterogattii_CBS10090:0.0007060996	Cryptococcus_deuterogattii_R265:0.0000009999)100/100:0.0535837873)99.9/100:0.0853261399	((Cryptococcus_deneoformans_NIH12:0.0084533050	Cryptococcus_deneoformans_NIH433:0.0051335441)100/100:0.0669332675	(((Cryptococcus_neoformans_125.91:0.0014101801	Cryptococcus_neoformans_H99:0.0007002209)100/100:0.0120426777	((Cryptococcus_neoformans_Bt1:0.0021115667	Cryptococcus_neoformans_Bt206:0.0006960974)98.1/100:0.0052064758	(Cryptococcus_neoformans_Bt22:0.0010373428	Cryptococcus_neoformans_Ftc555-1:0.0109740280)73.6/75:0.0071396282)95.1/83:0.0074983800)94.2/97:0.0082883938	(Cryptococcus_neoformans_PMHc1023.ENR:0.0000009999	Cryptococcus_neoformans_T4:0.0000009999)100/100:0.0180181527)100/100:0.0747674709)99.7/100:0.0767093847)100/100:0.644243	((Cryptococcus_depauperatus_CBS7841:0.0142193140	Cryptococcus_depauperatus_CBS7855:0.0257564745)100/100:0.7571255875	Cryptococcus_sp._CMW60451:0.6946796732)80.3/60:0.222757	(((Cryptococcus_sp._DSM108351:0.0025352322	((Cryptococcus_sp._DSM108352:0.0000009999	Cryptococcus_sp._DSM111204:0.0000009999)92.5/96:0.00254074	Cryptococcus_sp._DSM117830:0.000846937	Cryptococcus_sp._DSM111205:0.0000009999)81.8/70:0.000848467	Cryptococcus_sp._NCYC1536:0.00169316)100/100:0.2255732849	(Cryptococcus_sp._DSM109063:0.0938458150	Cryptococcus_sp._OR918:0.0933436500)99.9/100:0.1278812725)100/100:0.7799859486	Kwoniella_shandongensis_CBS12478:1.0945782115)94.7/96:0.1946277200)100/100:0.9016024834	Cryptococcus_sp._OR849:0.2309636868)100/100:0.1329468714	Cryptococcus_floricola_DSM27421:0.041089	Cryptococcus_wingfieldii_CBS7118:0.0280538)100/100:0.0469736737);
(Cryptococcus_amylolentus_CBS6039:0.0000010000	Cryptococcus_amylolentus_CBS6273:0.0000010000	(((((((Cryptococcus_bacillisporus_CA1280:0.0372671	(Cryptococcus_decagattii_7685027:0.0000010000	Cryptococcus_decagattii_CBS11687:0.0000010000)99.7/100:0.0319553	((Cryptococcus_bacillisporus_CA1873:0.0513396864	Cryptococcus_gattii_WM276:0.0000023674)100/100:0.0781856725	Cryptococcus_gattii_E566:0.0000010000)99.9/93:0.0283182	(Cryptococcus_tetragattii_CBS11718:0.0055701666	Cryptococcus_tetragattii_IND107:0.0000010000)99.4/100:0.0225788)88/59:0.00662122	(Cryptococcus_sp._MF13:0.0027887865	Cryptococcus_sp._MF34:0.0000010000)98.3/100:0.0151557	(Cryptococcus_deuterogattii_CBS10090:0.0000010000	Cryptococcus_deuterogattii_R265:0.0000010000)99/100:0.0247881921)96.2/99:0.0585961287	((Cryptococcus_deneoformans_NIH12:0.0000023674	Cryptococcus_deneoformans_NIH433:0.0055719756)100/100:0.0459744061	((((Cryptococcus_neoformans_125.91:0.0000010000	Cryptococcus_neoformans_H99:0.0000010000)76.7/92:0.0027605654	(Cryptococcus_neoformans_Bt22:0.0000010000	Cryptococcus_neoformans_Ftc555-1:0.0000010000)97.9/100:0.0139988011)75.8/84:0.0027863937	Cryptococcus_neoformans_Bt1:0.0028938919)92.1/97:0.0083711631	Cryptococcus_neoformans_Bt206:0.0168505	(Cryptococcus_neoformans_PMHc1023.ENR:0.0000010000	Cryptococcus_neoformans_T4:0.0000010000)96.7/100:0.011194)99.3/100:0.0439423565)88.7/93:0.0348565089)100/100:0.2007174876	(((Cryptococcus_sp._DSM108351:2e-06	Cryptococcus_sp._DSM108352:3e-06	Cryptococcus_sp._DSM111204:4e-06	Cryptococcus_sp._DSM111205:5e-06	Cryptococcus_sp._DSM117830:5e-06	Cryptococcus_sp._NCYC1536:0.0000010000)96.7/99:0.0616927002	(Cryptococcus_sp._DSM109063:0.0489212627	Cryptococcus_sp._OR918:0.0362572172)96.4/99:0.0647085607)100/100:0.2960753865	Kwoniella_shandongensis_CBS12478:0.6512268394)94.5/96:0.1419422883)90.9/94:0.0857244806	((Cryptococcus_depauperatus_CBS7841:0.0077816645	Cryptococcus_depauperatus_CBS7855:0.0337877211)100/100:0.5124361314	Cryptococcus_sp._CMW60451:0.1980855333)87.4/92:0.0730315758)100/100:0.5202348652	Cryptococcus_sp._OR849:0.1279753574)97.6/99:0.120494	Cryptococcus_floricola_DSM27421:0.0219085	Cryptococcus_wingfieldii_CBS7118:0.0188277246)99.8/100:0.0421674248);
(Cryptococcus_amylolentus_CBS6039:0.0000010000	Cryptococcus_amylolentus_CBS6273:0.0000010000	((((((((Cryptococcus_bacillisporus_CA1280:2e-06	Cryptococcus_bacillisporus_CA1873:0.00360559	(Cryptococcus_decagattii_7685027:0.0000010000	Cryptococcus_decagattii_CBS11687:0.0036189968)85/93:0.00360834	(Cryptococcus_deuterogattii_CBS10090:0.0000010000	Cryptococcus_deuterogattii_R265:0.0000010000)98.2/98:0.0221836030)77.4/62:0.0039279962	((Cryptococcus_gattii_E566:0.0000010000	Cryptococcus_gattii_WM276:0.0000010000)97.7/98:0.0183167	Cryptococcus_sp._MF13:0.0036336	Cryptococcus_sp._MF34:0.0036336	Cryptococcus_tetragattii_CBS11718:2e-06	Cryptococcus_tetragattii_IND107:0.00363942)77.1/46:0.0033402955)90.3/79:0.0289155329	((Cryptococcus_deneoformans_NIH12:0.0000010000	Cryptococcus_deneoformans_NIH433:0.0000010000)95.1/100:0.0235504364	((Cryptococcus_neoformans_125.91:0.0035632172	Cryptococcus_neoformans_Bt1:3e-06	Cryptococcus_neoformans_Ftc555-1:3e-06	Cryptococcus_neoformans_Bt206:4e-06	Cryptococcus_neoformans_Bt22:4e-06	(Cryptococcus_neoformans_PMHc1023.ENR:0.0000010000	Cryptococcus_neoformans_T4:0.0000010000)94/96:0.00712712)76.9/89:0.0035249892	Cryptococcus_neoformans_H99:0.0035800975)95.6/98:0.0224917499)91.7/97:0.0235618512)99.9/100:0.1283929805	(((Cryptococcus_sp._DSM108351:3e-06	Cryptococcus_sp._NCYC1536:3e-06	Cryptococcus_sp._DSM108352:3e-06	Cryptococcus_sp._DSM117830:3e-06	Cryptococcus_sp._DSM111204:2e-06	Cryptococcus_sp._DSM111205:0.00392682)95.6/98:0.0513366170	(Cryptococcus_sp._DSM109063:0.0125459837	Cryptococcus_sp._OR918:0.0098213454)90.5/93:0.0363971081)99.8/100:0.1673001254	Kwoniella_shandongensis_CBS12478:0.2162866775)100/100:0.1842399272)88/74:0.0778358	(Cryptococcus_depauperatus_CBS7841:0.0081152359	Cryptococcus_depauperatus_CBS7855:0.0046700420)100/100:0.230965	Cryptococcus_sp._CMW60451:0.1505276195)99.7/100:0.1144195584	Cryptococcus_sp._OR849:0.0068942699)91/76:0.0253962444	Cryptococcus_floricola_DSM27421:0.0122472670)73.8/77:0.0072824038	Cryptococcus_wingfieldii_CBS7118:0.0000010000)94.8/98:0.0116389649);
(Cryptococcus_amylolentus_CBS6039:0.0000009981	Cryptococcus_amylolentus_CBS6273:0.0000009981	(((((((((((Cryptococcus_bacillisporus_CA1280:0.0047665267	Cryptococcus_bacillisporus_CA1873:0.0000009981)91.7/97:0.0071937382	(Cryptococcus_decagattii_7685027:0.0000009981	Cryptococcus_decagattii_CBS11687:0.0047152564)98.9/100:0.0190847190)90.5/91:0.00707764	(Cryptococcus_gattii_E566:0.0000009981	Cryptococcus_gattii_WM276:0.0224294546)99.2/100:0.0188925	(Cryptococcus_tetragattii_CBS11718:0.0060717915	Cryptococcus_tetragattii_IND107:0.0000009981)98.9/100:0.0184533687)72.8/68:0.0019112533	(Cryptococcus_deuterogattii_CBS10090:0.0000009981	Cryptococcus_deuterogattii_R265:0.0000009981)99.8/100:0.0227665699)95/91:0.0101333474	(Cryptococcus_sp._MF13:0.0000009981	Cryptococcus_sp._MF34:0.0000009981)89.2/95:0.0063246093)97/98:0.0321717823	((Cryptococcus_deneoformans_NIH12:0.0000009981	Cryptococcus_deneoformans_NIH433:0.0000009981)99.6/100:0.0418533404	((((Cryptococcus_neoformans_125.91:1.9962e-06	Cryptococcus_neoformans_H99:1.9962e-06	Cryptococcus_neoformans_Ftc555-1:0.0039799149)79.2/84:0.0019877037	(Cryptococcus_neoformans_Bt1:0.0019867860	Cryptococcus_neoformans_Bt206:0.0000009981)93.9/98:0.0059720686)75.7/81:0.0020030849	Cryptococcus_neoformans_Bt22:0.0039716368)76.3/89:0.0028092910	(Cryptococcus_neoformans_PMHc1023.ENR:0.0000009981	Cryptococcus_neoformans_T4:0.0019831670)86.7/96:0.0051441960)99.9/100:0.0399678639)96.1/99:0.0315257561)100/100:0.2380871768	(((Cryptococcus_sp._DSM108351:3.9924e-06	Cryptococcus_sp._NCYC1536:3.9924e-06	Cryptococcus_sp._DSM111204:2.9943e-06	Cryptococcus_sp._DSM111205:1.9962e-06	Cryptococcus_sp._DSM108352:1.9962e-06	Cryptococcus_sp._DSM117830:1.9962e-06)99.5/100:0.0566405154	(Cryptococcus_sp._DSM109063:0.0239208980	Cryptococcus_sp._OR918:0.0229834015)99.9/100:0.0682401665)100/100:0.1502124595	Kwoniella_shandongensis_CBS12478:0.3117367196)92.9/90:0.0505911875)73.2/72:0.0241455998	((Cryptococcus_depauperatus_CBS7841:0.0076557098	Cryptococcus_depauperatus_CBS7855:0.0360644611)100/100:0.2538307220	Cryptococcus_sp._CMW60451:0.2053162837)96.8/95:0.0645024260)100/100:0.2984399285	Cryptococcus_sp._OR849:0.0653333402)99.6/100:0.0707004269	Cryptococcus_floricola_DSM27421:0.0082964678)73.3/88:0.0030726719	Cryptococcus_wingfieldii_CBS7118:0.0138670721)99.9/100:0.0363562613);
(Cryptococcus_amylolentus_CBS6039:0.0011427752	Cryptococcus_amylolentus_CBS6273:0.0011414895	((((((((Cryptococcus_bacillisporus_CA1280:0.0022259091	Cryptococcus_bacillisporus_CA1873:0.0000010000)99.4/100:0.0090393211	(Cryptococcus_decagattii_7685027:0.0011170341	Cryptococcus_decagattii_CBS11687:0.0011131158)97.4/100:0.0067528457)84.6/94:0.00223365	(Cryptococcus_gattii_E566:0.0000010000	Cryptococcus_gattii_WM276:0.0000010000)99.3/100:0.00898882	(Cryptococcus_tetragattii_CBS11718:0.0000010000	Cryptococcus_tetragattii_IND107:0.0000010000)99.9/100:0.0124753713)79.4/74:0.00434983	(Cryptococcus_sp._MF13:0.0011233523	Cryptococcus_sp._MF34:0.0011079084)99.4/100:0.0122045	(Cryptococcus_deuterogattii_CBS10090:0.0000010000	Cryptococcus_deuterogattii_R265:0.0022251513)100/100:0.0217676784)96.2/98:0.0220074382	((Cryptococcus_deneoformans_NIH12:0.0022656939	Cryptococcus_deneoformans_NIH433:0.0011032318)99.8/100:0.0212982358	(((Cryptococcus_neoformans_125.91:0.0000010000	Cryptococcus_neoformans_H99:0.0022341016)77.9/92:0.0011168247	(Cryptococcus_neoformans_Bt22:0.0011144649	Cryptococcus_neoformans_Ftc555-1:0.0000010000)89.5/97:0.0022346338)80.8/92:0.0011153913	Cryptococcus_neoformans_Bt1:0.00223695	Cryptococcus_neoformans_Bt206:3e-06	(Cryptococcus_neoformans_PMHc1023.ENR:0.0022360323	Cryptococcus_neoformans_T4:0.0011117633)97.1/100:0.0044748)99.5/100:0.0186976695)93.2/95:0.0215987885)100/100:0.2047882426	((Cryptococcus_depauperatus_CBS7841:0.0024213617	Cryptococcus_depauperatus_CBS7855:0.0000010000)100/100:0.1818461206	Cryptococcus_sp._CMW60451:0.2404536405)99.9/100:0.165661	(((Cryptococcus_sp._DSM108351:5e-06	Cryptococcus_sp._NCYC1536:5e-06	Cryptococcus_sp._DSM111204:4e-06	Cryptococcus_sp._DSM117830:3e-06	Cryptococcus_sp._DSM108352:2e-06	Cryptococcus_sp._DSM111205:0.0024823335)99.9/100:0.0914431950	(Cryptococcus_sp._DSM109063:0.0406044320	Cryptococcus_sp._OR918:0.0366488737)99.2/100:0.0698523185)100/100:0.2062606612	Kwoniella_shandongensis_CBS12478:0.3349754783)100/100:0.411633)100/100:0.2824195304	Cryptococcus_sp._OR849:0.0617661768)99.3/100:0.0495443	Cryptococcus_floricola_DSM27421:0.00694435	Cryptococcus_wingfieldii_CBS7118:0.0046461694)95.5/98:0.0045350155);
(Cryptococcus_amylolentus_CBS6039:0.0000010000	Cryptococcus_amylolentus_CBS6273:0.0000010000	((((((Cryptococcus_bacillisporus_CA1280:0.0013969987	Cryptococcus_bacillisporus_CA1873:0.0000010000)75.1/93:0.0013907493	((Cryptococcus_decagattii_7685027:0.0013911037	Cryptococcus_decagattii_CBS11687:0.0014052521)96/99:0.0056363499	((Cryptococcus_deuterogattii_CBS10090:0.0000010000	Cryptococcus_deuterogattii_R265:0.0031072911)95/96:0.0042481226	(Cryptococcus_gattii_E566:0.0000010000	Cryptococcus_gattii_WM276:0.0014040960)97.1/100:0.00848838	(Cryptococcus_tetragattii_CBS11718:0.0000010000	Cryptococcus_tetragattii_IND107:0.0013929540)96.5/100:0.00707661	(Cryptococcus_sp._MF13:0.0000010000	Cryptococcus_sp._MF34:0.0000010000)93.3/97:0.00697847)73.8/75:0.0013609125)76.7/89:0.0014084538)99.6/100:0.0317505564	((Cryptococcus_deneoformans_NIH12:0.0000010000	Cryptococcus_deneoformans_NIH433:0.0000010000)98.2/100:0.0169555709	(((Cryptococcus_neoformans_125.91:0.0000010000	Cryptococcus_neoformans_H99:0.0000010000)84.4/98:0.0014059381	Cryptococcus_neoformans_Bt1:4e-06	Cryptococcus_neoformans_Ftc555-1:4e-06	Cryptococcus_neoformans_Bt206:3e-06	Cryptococcus_neoformans_Bt22:2e-06)81.6/93:0.0014069753	Cryptococcus_neoformans_PMHc1023.ENR:2e-06	Cryptococcus_neoformans_T4:2e-06)96.6/99:0.0122547403)74.6/81:0.0095708131)99.8/100:0.103584	((Cryptococcus_depauperatus_CBS7841:0.0047956870	Cryptococcus_depauperatus_CBS7855:0.0038115952)100/100:0.1356074900	Cryptococcus_sp._CMW60451:0.1255165134)97.8/98:0.0894319	(((Cryptococcus_sp._DSM108351:4e-06	Cryptococcus_sp._DSM117830:5e-06	Cryptococcus_sp._NCYC1536:5e-06	Cryptococcus_sp._DSM111205:3e-06	Cryptococcus_sp._DSM108352:2e-06	Cryptococcus_sp._DSM111204:0.0000010000)98.6/100:0.0262728617	Cryptococcus_sp._DSM109063:0.0271316	Cryptococcus_sp._OR918:0.0222306)99.6/100:0.0924810027	Kwoniella_shandongensis_CBS12478:0.2271051218)98/100:0.0638354422)100/100:0.1338792176	Cryptococcus_sp._OR849:0.0251597739)98.9/100:0.0326097666	(Cryptococcus_floricola_DSM27421:0.0028786715	Cryptococcus_wingfieldii_CBS7118:0.0087754449)89.7/99:0.0062978471)98.3/100:0.0140467942);
(Cryptococcus_amylolentus_CBS6039:0.0000010000	Cryptococcus_amylolentus_CBS6273:0.0000010000	(((((((((Cryptococcus_bacillisporus_CA1280:0.0049143083	Cryptococcus_bacillisporus_CA1873:0.0000010000)93.7/95:0.0123669550	(Cryptococcus_decagattii_7685027:0.0008750279	Cryptococcus_decagattii_CBS11687:0.0040562221)96.6/100:0.0123400265)94.4/98:0.0098695062	(Cryptococcus_gattii_E566:0.0000010000	Cryptococcus_gattii_WM276:0.0000010000)94.9/100:0.0098859421)86.3/91:0.0050291188	(Cryptococcus_deuterogattii_CBS10090:0.0000010000	Cryptococcus_deuterogattii_R265:0.0048964808)100/100:0.0334759144)72.8/78:0.0117321277	((Cryptococcus_sp._MF13:0.0000010000	Cryptococcus_sp._MF34:0.0000010000)92.3/99:0.0073561216	(Cryptococcus_tetragattii_CBS11718:0.0000010000	Cryptococcus_tetragattii_IND107:0.0024322855)98.9/100:0.0173599645)76.5/83:0.0033924912)99/99:0.0614619834	(Cryptococcus_deneoformans_NIH12:0.0000010000	Cryptococcus_deneoformans_NIH433:0.0024093792)96.3/98:0.054319	((Cryptococcus_neoformans_125.91:0.0000010000	Cryptococcus_neoformans_H99:0.0024560670)97.2/99:0.00988832	((Cryptococcus_neoformans_Bt1:0.0024351327	Cryptococcus_neoformans_Bt206:0.0000010000)91/99:0.0048829888	Cryptococcus_neoformans_Ftc555-1:0.0000010000)91.5/95:0.00488893	(Cryptococcus_neoformans_PMHc1023.ENR:0.0000010000	Cryptococcus_neoformans_T4:0.0000010000)98.6/100:0.012321	Cryptococcus_neoformans_Bt22:0.0024381813)99.1/100:0.060553)99.8/98:0.193005	Cryptococcus_sp._CMW60451:0.347788	((Cryptococcus_depauperatus_CBS7841:0.0107205533	Cryptococcus_depauperatus_CBS7855:0.0103752354)100/100:0.3789558073	((((Cryptococcus_sp._DSM108351:2e-06	Cryptococcus_sp._NCYC1536:2e-06	Cryptococcus_sp._DSM111205:0.0000010000)72.8/95:0.0026158024	Cryptococcus_sp._DSM108352:3e-06	Cryptococcus_sp._DSM111204:3e-06	Cryptococcus_sp._DSM117830:2e-06)99.8/100:0.0856426425	(Cryptococcus_sp._DSM109063:0.0354424137	Cryptococcus_sp._OR918:0.0325273198)82.2/89:0.0312253882)100/100:0.2868118389	Kwoniella_shandongensis_CBS12478:0.2686508805)99.1/100:0.1568085288)78.1/61:0.0350892772)100/100:0.3260117134	Cryptococcus_sp._OR849:0.0339074695)98.8/100:0.0869286485	(Cryptococcus_floricola_DSM27421:0.0180931366	Cryptococcus_wingfieldii_CBS7118:0.0051374357)83.5/95:0.0049563958)91.9/97:0.0078220899);
(Cryptococcus_amylolentus_CBS6039:0.0000010005	Cryptococcus_amylolentus_CBS6273:0.0000010005	((((((((Cryptococcus_bacillisporus_CA1280:0.0012206621	Cryptococcus_bacillisporus_CA1873:0.0023463183)99.9/100:0.0084179576	(Cryptococcus_decagattii_7685027:0.0059893298	Cryptococcus_decagattii_CBS11687:0.0023673507)100/100:0.0230217503)96.8/98:0.0041891520	((Cryptococcus_gattii_E566:0.0011831319	Cryptococcus_gattii_WM276:0.0005966355)100/100:0.0138117	(Cryptococcus_sp._MF13:0.0015484997	Cryptococcus_sp._MF34:0.0032397318)100/100:0.0119823	(Cryptococcus_tetragattii_CBS11718:0.0029711468	Cryptococcus_tetragattii_IND107:0.0054184139)100/100:0.0137963817)75.6/81:0.0006417881)95.8/94:0.0057980050	(Cryptococcus_deuterogattii_CBS10090:0.0000010005	Cryptococcus_deuterogattii_R265:0.0120311972)100/100:0.0154234683)100/100:0.0675200093	((Cryptococcus_deneoformans_NIH12:0.0020513220	Cryptococcus_deneoformans_NIH433:0.0033209182)100/100:0.0492751480	(((Cryptococcus_neoformans_125.91:0.0017826698	Cryptococcus_neoformans_H99:0.0023743372)86/90:0.0011861609	((Cryptococcus_neoformans_Bt1:0.0005910075	Cryptococcus_neoformans_Bt206:0.0000010005)98.8/100:0.0041614600	(Cryptococcus_neoformans_Bt22:0.0005944370	Cryptococcus_neoformans_Ftc555-1:0.0005942649)99.2/100:0.0047793672)87.3/94:0.0011859593)92.2/94:0.0024839275	(Cryptococcus_neoformans_PMHc1023.ENR:0.0006113919	Cryptococcus_neoformans_T4:0.0017700241)99.3/100:0.0065075279)100/100:0.0445637704)99.7/100:0.0400578179)100/100:0.342203	((Cryptococcus_depauperatus_CBS7841:0.0155220073	Cryptococcus_depauperatus_CBS7855:0.0141502529)100/100:0.4871922565	Cryptococcus_sp._CMW60451:0.3241570264)99.3/100:0.111762	((((Cryptococcus_sp._DSM108351:2.001e-06	Cryptococcus_sp._NCYC1536:2.001e-06	Cryptococcus_sp._DSM111205:0.0017897282)74.3/82:0.0005810383	((Cryptococcus_sp._DSM108352:0.0000010005	Cryptococcus_sp._DSM111204:0.0000010005)77.3/93:0.0005974161	Cryptococcus_sp._DSM117830:0.0011934235)86.9/93:0.0012095999)100/100:0.1009635630	(Cryptococcus_sp._DSM109063:0.0254515541	Cryptococcus_sp._OR918:0.0235436742)99.5/100:0.0336453452)100/100:0.2293307757	Kwoniella_shandongensis_CBS12478:0.4891372904)100/100:0.1448650275)100/100:0.2784829646	Cryptococcus_sp._OR849:0.0808495474)100/100:0.0795231361	Cryptococcus_floricola_DSM27421:0.0160558	Cryptococcus_wingfieldii_CBS7118:0.0135421)100/100:0.0231303238);
(Cryptococcus_amylolentus_CBS6039:0.0000010000	Cryptococcus_amylolentus_CBS6273:0.0000010000	(((((((((Cryptococcus_bacillisporus_CA1280:0.0000010000	Cryptococcus_bacillisporus_CA1873:0.0000010000)94.7/98:0.0084029757	(Cryptococcus_decagattii_7685027:0.0000024109	Cryptococcus_decagattii_CBS11687:0.0227891293)99.4/95:0.0253873435)84.9/83:0.00550018	Cryptococcus_gattii_WM276:0.00275886	((Cryptococcus_gattii_E566:0.0147501362	Cryptococcus_sp._MF13:0.0113098	Cryptococcus_tetragattii_CBS11718:0.010798)98.5/80:0.0180563	Cryptococcus_tetragattii_IND107:0.00553654	Cryptococcus_sp._MF34:0.0055512321)83.8/78:0.0027828451)80.1/81:0.0089948820	(Cryptococcus_deuterogattii_CBS10090:0.0169484019	Cryptococcus_deuterogattii_R265:0.0000010000)98.2/100:0.0340420558)96/99:0.0647397453	((Cryptococcus_deneoformans_NIH12:0.0000010000	Cryptococcus_deneoformans_NIH433:0.0027638426)96.2/99:0.0357429464	((((Cryptococcus_neoformans_125.91:0.0000010000	Cryptococcus_neoformans_H99:0.0000010000)83.9/97:0.0027155853	Cryptococcus_neoformans_Bt22:0.0000010000)85.4/92:0.00271559	Cryptococcus_neoformans_PMHc1023.ENR:4e-06	Cryptococcus_neoformans_Bt206:3e-06	Cryptococcus_neoformans_T4:2e-06	Cryptococcus_neoformans_Ftc555-1:0.0000010000)75.6/81:0.0027359735	Cryptococcus_neoformans_Bt1:0.0000010000)99.9/100:0.0790888378)99.2/100:0.0918209859)100/100:0.1862539011	(((Cryptococcus_depauperatus_CBS7841:0.0000024109	Cryptococcus_depauperatus_CBS7855:0.0085728269)100/100:0.2764765138	Cryptococcus_sp._CMW60451:0.3012111064)98.9/99:0.1426378096	(((Cryptococcus_sp._DSM108351:0.0000010000	Cryptococcus_sp._DSM108352:5e-06	Cryptococcus_sp._DSM111205:5e-06	Cryptococcus_sp._DSM117830:4e-06	Cryptococcus_sp._NCYC1536:3e-06	Cryptococcus_sp._DSM111204:2e-06)100/100:0.1690265367	(Cryptococcus_sp._DSM109063:0.0223703176	Cryptococcus_sp._OR918:0.0432691407)87.4/89:0.0359179978)99/99:0.1600300435	Kwoniella_shandongensis_CBS12478:0.4899731004)89.6/90:0.1137716468)78/82:0.0718571949)99.7/100:0.1651897518	Cryptococcus_sp._OR849:0.0426348680)99.4/100:0.0757401130	Cryptococcus_floricola_DSM27421:0.0082929841)82.7/90:0.0058974516	Cryptococcus_wingfieldii_CBS7118:0.0057510101)98.5/100:0.0171472800);
(Cryptococcus_amylolentus_CBS6039:0.0015618693	Cryptococcus_amylolentus_CBS6273:0.0007853207	(((((((((Cryptococcus_bacillisporus_CA1280:0.0047167932	Cryptococcus_bacillisporus_CA1873:0.0016600242)99.3/100:0.0087724474	(Cryptococcus_decagattii_7685027:0.0000010002	Cryptococcus_decagattii_CBS11687:0.0007912443)100/100:0.0224832869)98.5/100:0.0058406829	(Cryptococcus_gattii_E566:0.0000025813	Cryptococcus_gattii_WM276:0.0015836691)100/100:0.0126516451)98.3/99:0.0058658483	(Cryptococcus_sp._MF13:0.0007912320	Cryptococcus_sp._MF34:0.0007998249)99.8/100:0.0115124	(Cryptococcus_tetragattii_CBS11718:0.0007887562	Cryptococcus_tetragattii_IND107:0.0015786014)100/100:0.0231253)93.3/98:0.0065066155	(Cryptococcus_deuterogattii_CBS10090:0.0007515756	Cryptococcus_deuterogattii_R265:0.0032025298)100/100:0.0206086561)99.9/100:0.0421977869	((Cryptococcus_deneoformans_NIH12:0.0010522964	Cryptococcus_deneoformans_NIH433:0.0021263028)100/100:0.0416072596	((Cryptococcus_neoformans_125.91:0.0000010002	Cryptococcus_neoformans_H99:0.0015757016)99.3/100:0.0105073	((Cryptococcus_neoformans_Bt1:0.0007857774	Cryptococcus_neoformans_Bt206:0.0007871738)92.2/98:0.0023498176	(Cryptococcus_neoformans_Bt22:0.0015744266	Cryptococcus_neoformans_Ftc555-1:0.0000010002)99.2/100:0.0071288283)86.4/87:0.00434333	(Cryptococcus_neoformans_PMHc1023.ENR:0.0000010002	Cryptococcus_neoformans_T4:0.0000010002)99.8/100:0.0132089989)100/100:0.0506903174)98.6/100:0.0315321613)100/100:0.275682	((((Cryptococcus_sp._DSM108351:0.0023744883	Cryptococcus_sp._NCYC1536:0.0000010002)77.5/51:0.0007912955	Cryptococcus_sp._DSM108352:3.2278e-06	(Cryptococcus_sp._DSM111204:2.0003e-06	Cryptococcus_sp._DSM117830:2.0003e-06	Cryptococcus_sp._DSM111205:0.0015837233)82.6/46:0.000793093)100/100:0.0815389762	(Cryptococcus_sp._DSM109063:0.0567348926	Cryptococcus_sp._OR918:0.0326092820)98.2/99:0.0435881057)100/100:0.2128854180	Kwoniella_shandongensis_CBS12478:0.8922530701)100/100:0.242129	(Cryptococcus_depauperatus_CBS7841:0.0170361825	Cryptococcus_depauperatus_CBS7855:0.0139682114)100/100:0.47663	Cryptococcus_sp._CMW60451:0.386544)100/100:0.7860450433	Cryptococcus_sp._OR849:0.1235548180)100/100:0.0923437	Cryptococcus_floricola_DSM27421:0.0115292	Cryptococcus_wingfieldii_CBS7118:0.0163119708)100/100:0.0182697614);
(Cryptococcus_amylolentus_CBS6039:0.0000010000	Cryptococcus_amylolentus_CBS6273:0.0108983623	(((((((((Cryptococcus_bacillisporus_CA1280:0.0026935666	Cryptococcus_bacillisporus_CA1873:0.0026889239)78.4/86:0.0027114966	(Cryptococcus_gattii_E566:0.0000010000	Cryptococcus_gattii_WM276:0.0000010000)96.8/100:0.0109236157)78.1/89:0.00271092	(Cryptococcus_tetragattii_CBS11718:0.0000010000	Cryptococcus_tetragattii_IND107:0.0000010000)99/100:0.0166677	(Cryptococcus_decagattii_7685027:0.0133415336	Cryptococcus_decagattii_CBS11687:0.0000010000)99/100:0.0249279774)83.2/80:0.00270876	(Cryptococcus_deuterogattii_CBS10090:0.0000010000	Cryptococcus_deuterogattii_R265:0.0000010000)98.4/100:0.0137571	(Cryptococcus_sp._MF13:0.0000010000	Cryptococcus_sp._MF34:0.0000010000)90.2/88:0.0054466994)76.8/75:0.0186211525	((Cryptococcus_deneoformans_NIH12:0.0000010000	Cryptococcus_deneoformans_NIH433:0.0000010000)94.6/99:0.0175843615	(Cryptococcus_neoformans_125.91:0.00271503	Cryptococcus_neoformans_H99:3e-06	(Cryptococcus_neoformans_Bt22:0.0026959655	Cryptococcus_neoformans_Ftc555-1:0.0054246200)77.6/90:0.00270379	(Cryptococcus_neoformans_PMHc1023.ENR:0.0026896354	Cryptococcus_neoformans_T4:0.0026910109)78.6/91:0.00269191	(Cryptococcus_neoformans_Bt1:0.0000010000	Cryptococcus_neoformans_Bt206:0.0000010000)80.2/94:0.0026886673)99.5/99:0.0357088746)76.5/77:0.0196630302)100/100:0.1390531305	((Cryptococcus_depauperatus_CBS7841:0.0054369285	Cryptococcus_depauperatus_CBS7855:0.0000022949)100/100:0.1374818320	Cryptococcus_sp._CMW60451:0.1568930946)88.6/89:0.0407671917)95.8/97:0.101737	((Cryptococcus_sp._DSM108351:0.0026928925	Cryptococcus_sp._DSM108352:5e-06	Cryptococcus_sp._DSM111204:5e-06	Cryptococcus_sp._DSM117830:4e-06	Cryptococcus_sp._NCYC1536:3e-06	Cryptococcus_sp._DSM111205:2e-06)99.3/99:0.0387792	Cryptococcus_sp._OR918:0.0311548	Cryptococcus_sp._DSM109063:0.0565787415)99.8/100:0.14666	Kwoniella_shandongensis_CBS12478:0.1746774733)100/100:0.1364895403	Cryptococcus_sp._OR849:0.0602465702)94.1/87:0.034884	Cryptococcus_floricola_DSM27421:0.00876416	Cryptococcus_wingfieldii_CBS7118:0.0168159890)97.9/99:0.0196060174);
(Cryptococcus_amylolentus_CBS6039:0.0015641966	Cryptococcus_amylolentus_CBS6273:0.0000010000	((((((((((Cryptococcus_bacillisporus_CA1280:0.0030803728	Cryptococcus_bacillisporus_CA1873:0.0000010000)93.9/99:0.0062247371	(Cryptococcus_decagattii_7685027:0.0045481902	Cryptococcus_decagattii_CBS11687:0.0016555538)100/100:0.0284201272)82.5/93:0.0029876176	(Cryptococcus_gattii_E566:0.0000010000	Cryptococcus_gattii_WM276:0.0000010000)99.7/100:0.0124578	(Cryptococcus_tetragattii_CBS11718:0.0030742397	Cryptococcus_tetragattii_IND107:0.0077457866)97.9/97:0.00935944)85.9/73:0.0046273707	(Cryptococcus_sp._MF13:0.0000010000	Cryptococcus_sp._MF34:0.0000010000)99.1/100:0.0125476251)92.6/98:0.0109257607	(Cryptococcus_deuterogattii_CBS10090:0.0000010000	Cryptococcus_deuterogattii_R265:0.0000010000)99.2/100:0.0226138114)97.3/100:0.0364735900	((Cryptococcus_deneoformans_NIH12:0.0030344519	Cryptococcus_deneoformans_NIH433:0.0015716472)100/100:0.0368255852	((Cryptococcus_neoformans_125.91:2e-06	Cryptococcus_neoformans_H99:2e-06	(Cryptococcus_neoformans_Bt22:0.0030833275	Cryptococcus_neoformans_Ftc555-1:0.0015393061)78.1/91:0.0015344705)79.3/95:0.0015306201	(Cryptococcus_neoformans_Bt1:0.0000010000	Cryptococcus_neoformans_Bt206:0.0000010000)83.3/98:0.00153491	(Cryptococcus_neoformans_PMHc1023.ENR:0.0000010000	Cryptococcus_neoformans_T4:0.0015318612)96.3/99:0.00460626)99.1/100:0.0274402036)97.6/97:0.0361793408)100/100:0.28355	((((Cryptococcus_sp._DSM108351:0.00159692	Cryptococcus_sp._DSM108352:4e-06	Cryptococcus_sp._NCYC1536:0.00159858	Cryptococcus_sp._DSM111204:2e-06	Cryptococcus_sp._DSM111205:0.0000010000)73.9/79:0.0015983075	Cryptococcus_sp._DSM117830:0.0000010000)100/100:0.131444	Cryptococcus_sp._OR918:0.0691252	Cryptococcus_sp._DSM109063:0.0307583587)100/100:0.1908848731	Kwoniella_shandongensis_CBS12478:0.5099412912)99.3/99:0.147953	((Cryptococcus_depauperatus_CBS7841:0.0282828179	Cryptococcus_depauperatus_CBS7855:0.0106631225)100/100:0.3763954260	Cryptococcus_sp._CMW60451:0.2440328880)90.2/88:0.0573613940)100/100:0.2579577662	Cryptococcus_sp._OR849:0.0638805922)97.1/98:0.0463464918	Cryptococcus_floricola_DSM27421:0.0099171815)78.9/84:0.0042808923	Cryptococcus_wingfieldii_CBS7118:0.0148457646)96.5/100:0.0110120158);
(Cryptococcus_amylolentus_CBS6039:0.0000010000	Cryptococcus_amylolentus_CBS6273:0.0049309618	((((((((Cryptococcus_bacillisporus_CA1280:0.0051030594	Cryptococcus_bacillisporus_CA1873:0.0000010000)93.3/99:0.0209035861	(Cryptococcus_decagattii_7685027:0.0000010000	Cryptococcus_decagattii_CBS11687:0.0102963476)91.3/98:0.0158252618)95.9/93:0.040856	((Cryptococcus_deuterogattii_CBS10090:0.0050312707	Cryptococcus_deuterogattii_R265:0.0000010000)81.4/85:0.0150118932	((Cryptococcus_gattii_E566:0.0000010000	Cryptococcus_gattii_WM276:0.0000010000)99.3/100:0.0312262335	((Cryptococcus_sp._MF13:0.0051147281	Cryptococcus_sp._MF34:0.0051064504)78.5/91:0.0051027127	(Cryptococcus_tetragattii_CBS11718:0.0051323893	Cryptococcus_tetragattii_IND107:0.0000010000)87.9/99:0.0103072712)76.7/94:0.0051276277)76.1/78:0.0055719109)86.1/81:0.0238639	((Cryptococcus_deneoformans_NIH12:0.0050426066	Cryptococcus_deneoformans_NIH433:0.0050597132)97.1/99:0.0257829749	((Cryptococcus_neoformans_125.91:0.00507657	Cryptococcus_neoformans_Bt206:0.00507726	(Cryptococcus_neoformans_Bt22:0.0000010000	Cryptococcus_neoformans_Ftc555-1:0.0000010000)83.9/95:0.00507757	Cryptococcus_neoformans_Bt1:2e-06	Cryptococcus_neoformans_H99:0.0000010000)93.2/91:0.00508558	Cryptococcus_neoformans_PMHc1023.ENR:2e-06	Cryptococcus_neoformans_T4:0.0000010000)74.2/89:0.0050251544)83.7/92:0.0186697557)100/100:0.2442586407	(Cryptococcus_depauperatus_CBS7841:0.0000020035	Cryptococcus_depauperatus_CBS7855:0.0153682343)100/100:0.3197805046)93.6/89:0.0939191784	(((Cryptococcus_sp._DSM108351:5e-06	Cryptococcus_sp._DSM111204:5e-06	Cryptococcus_sp._NCYC1536:0.00527925	Cryptococcus_sp._DSM117830:3e-06	Cryptococcus_sp._DSM108352:2e-06	Cryptococcus_sp._DSM111205:0.0052828312)97.3/99:0.0692632343	(Cryptococcus_sp._DSM109063:0.0442748499	Cryptococcus_sp._OR918:0.0405197756)76.6/85:0.0181977117)99/100:0.1774875270	Kwoniella_shandongensis_CBS12478:0.3585328563)85.8/87:0.0792856846)77.4/70:0.0313224584	Cryptococcus_sp._CMW60451:0.1716500442)99.9/100:0.1820725184	Cryptococcus_sp._OR849:0.0874345534)94.1/94:0.0799398583	Cryptococcus_floricola_DSM27421:0.0301718	Cryptococcus_wingfieldii_CBS7118:2e-06)87.6/93:0.0098673094);
(Cryptococcus_amylolentus_CBS6039:0.0000010000	Cryptococcus_amylolentus_CBS6273:0.0029235532	(((((((Cryptococcus_bacillisporus_CA1280:0.00296799	(Cryptococcus_decagattii_7685027:0.0029734926	Cryptococcus_decagattii_CBS11687:0.0029505556)97.6/100:0.0120481	Cryptococcus_bacillisporus_CA1873:0.0029668405)77.9/94:0.0030157452	(Cryptococcus_sp._MF13:0.0000010000	Cryptococcus_sp._MF34:0.0000010000)93.8/99:0.0089487881)77.2/57:0.00298061	(Cryptococcus_gattii_E566:0.0000010000	Cryptococcus_gattii_WM276:0.0000010000)85/98:0.00301451	(Cryptococcus_deuterogattii_CBS10090:0.0029624384	Cryptococcus_deuterogattii_R265:0.0090066284)86.9/85:0.0090136	(Cryptococcus_tetragattii_CBS11718:0.0000010000	Cryptococcus_tetragattii_IND107:0.0029882332)97.2/100:0.0180965)94.3/86:0.0283393788	((Cryptococcus_deneoformans_NIH12:0.0029793892	Cryptococcus_deneoformans_NIH433:0.0029835050)92.9/98:0.0150389343	((((Cryptococcus_neoformans_125.91:0.0000010000	((Cryptococcus_neoformans_Bt22:0.0000010000	Cryptococcus_neoformans_Ftc555-1:0.0000010000)98.3/97:0.0119688487	Cryptococcus_neoformans_H99:0.0000010000)83.8/30:0.0029728586)76/44:0.0029999277	Cryptococcus_neoformans_Bt206:0.0059684468)79.8/28:0.0029686554	Cryptococcus_neoformans_Bt1:0.0000010000)85.3/48:0.00297586	Cryptococcus_neoformans_T4:2e-06	Cryptococcus_neoformans_PMHc1023.ENR:0.0000010000)96/98:0.0185969961)90.3/96:0.0359118431)99.4/100:0.162711	((((Cryptococcus_sp._DSM108351:0.00293228	Cryptococcus_sp._DSM111204:4e-06	Cryptococcus_sp._DSM117830:3e-06	Cryptococcus_sp._DSM108352:2e-06	Cryptococcus_sp._NCYC1536:0.0029251562)81.2/95:0.0029342769	Cryptococcus_sp._DSM111205:0.0000010000)100/100:0.1147440575	(Cryptococcus_sp._DSM109063:0.0306914456	Cryptococcus_sp._OR918:0.0639546795)97.6/99:0.0681388533)98.8/100:0.1134019702	Kwoniella_shandongensis_CBS12478:0.2015059297)100/100:0.269592	((Cryptococcus_depauperatus_CBS7841:0.0000023553	Cryptococcus_depauperatus_CBS7855:0.0093102579)100/100:0.1450155417	Cryptococcus_sp._CMW60451:0.2339847893)92.7/97:0.0596664786)100/100:0.2841503541	Cryptococcus_sp._OR849:0.0848673871)90.1/97:0.0350614228	(Cryptococcus_floricola_DSM27421:0.0087222238	Cryptococcus_wingfieldii_CBS7118:0.0059845098)83.2/92:0.0096193955)81.4/97:0.0053010311);
(Cryptococcus_amylolentus_CBS6039:0.0000010000	Cryptococcus_amylolentus_CBS6273:0.0027177132	(((((((((Cryptococcus_bacillisporus_CA1280:0.0023984012	Cryptococcus_bacillisporus_CA1873:0.0000010000)73.3/93:0.0038949347	(Cryptococcus_decagattii_7685027:0.0000010000	Cryptococcus_decagattii_CBS11687:0.0000010000)100/100:0.0612472985)78.5/63:0.00577076	(Cryptococcus_deuterogattii_CBS10090:0.0023958886	Cryptococcus_deuterogattii_R265:0.0000010000)89.8/95:0.00723163	(Cryptococcus_sp._MF13:0.0024209510	Cryptococcus_sp._MF34:0.0024177020)97.2/99:0.0145821	(Cryptococcus_tetragattii_CBS11718:0.0071811831	Cryptococcus_tetragattii_IND107:0.0000010000)98.2/99:0.0120321	(Cryptococcus_gattii_E566:0.0000010000	Cryptococcus_gattii_WM276:0.0000010000)97.4/99:0.0096529983)100/100:0.0586081	Cryptococcus_neoformans_Bt22:0.00263003	Cryptococcus_neoformans_Ftc555-1:0.00263003	(Cryptococcus_neoformans_PMHc1023.ENR:0.0000010000	Cryptococcus_neoformans_T4:0.0000010000)83.4/98:0.00253075	Cryptococcus_neoformans_Bt1:0.0076089478)83.9/77:0.00259117	Cryptococcus_neoformans_Bt206:2e-06	(Cryptococcus_neoformans_125.91:0.0000010000	Cryptococcus_neoformans_H99:0.0000010000)82.9/94:0.0025405623)88.6/93:0.0191403293	(Cryptococcus_deneoformans_NIH12:0.0000010000	Cryptococcus_deneoformans_NIH433:0.0000010000)86.6/96:0.0181807612)99.9/100:0.1403986922	((Cryptococcus_depauperatus_CBS7841:0.0140845081	Cryptococcus_depauperatus_CBS7855:0.0055907673)100/100:0.2886185912	Cryptococcus_sp._CMW60451:0.2155374492)90.6/52:0.0822782	(((Cryptococcus_sp._DSM108351:0.0000010000	Cryptococcus_sp._NCYC1536:0.0000010000)80.2/99:0.0024060145	Cryptococcus_sp._DSM108352:5.1703e-06	Cryptococcus_sp._DSM111204:5.1703e-06	Cryptococcus_sp._DSM111205:4.1703e-06	Cryptococcus_sp._DSM117830:3.1703e-06)99/100:0.0484042089	(Cryptococcus_sp._DSM109063:0.0259679225	Cryptococcus_sp._OR918:0.0074721177)87.2/84:0.0242159098)99.7/100:0.212284	Kwoniella_shandongensis_CBS12478:0.429325)100/100:0.2191464258	Cryptococcus_sp._OR849:0.0255764915)95/99:0.0476108799	Cryptococcus_floricola_DSM27421:0.0122024	Cryptococcus_wingfieldii_CBS7118:0.0136968)96.3/100:0.0164560906);
(Cryptococcus_amylolentus_CBS6039:0.0011165066	Cryptococcus_amylolentus_CBS6273:0.0022311515	(((((((Cryptococcus_bacillisporus_CA1280:0.0032759777	Cryptococcus_bacillisporus_CA1873:0.0010855229)97/98:0.00781101	(Cryptococcus_decagattii_7685027:0.0000010000	Cryptococcus_decagattii_CBS11687:0.0010878887)99.4/99:0.0119392	((Cryptococcus_deuterogattii_CBS10090:0.0014415289	Cryptococcus_deuterogattii_R265:0.0459357288)96.4/99:0.00732307	(Cryptococcus_sp._MF13:0.0021853144	Cryptococcus_sp._MF34:0.0010850464)96.8/100:0.00547499	(Cryptococcus_gattii_E566:0.0010937682	Cryptococcus_gattii_WM276:0.0000010000)99.8/100:0.0098815001)75.9/61:0.000941362	(Cryptococcus_tetragattii_CBS11718:0.0000010000	Cryptococcus_tetragattii_IND107:0.0000010000)98.6/100:0.0078035337)98.1/93:0.0231016125	((Cryptococcus_deneoformans_NIH12:0.0000010000	Cryptococcus_deneoformans_NIH433:0.0010847442)100/100:0.0265472328	(((Cryptococcus_neoformans_125.91:0.0021864164	Cryptococcus_neoformans_H99:0.0000010000)98.5/100:0.0054822815	((Cryptococcus_neoformans_Bt1:0.0000010000	Cryptococcus_neoformans_Bt206:0.0000010000)91.1/96:0.00219148	Cryptococcus_neoformans_Ftc555-1:0.00109162	Cryptococcus_neoformans_Bt22:0.0021830663)89.3/95:0.0021867163)74.7/84:0.0010849701	(Cryptococcus_neoformans_PMHc1023.ENR:0.0000010000	Cryptococcus_neoformans_T4:0.0000010000)93.4/99:0.0032906634)99.8/100:0.0188504657)94.3/94:0.0164733453)100/100:0.1282695547	((((Cryptococcus_sp._DSM108351:2e-06	Cryptococcus_sp._NCYC1536:2e-06	(Cryptococcus_sp._DSM108352:0.0000010000	Cryptococcus_sp._DSM111204:0.0000010000)84.5/96:0.00109993	Cryptococcus_sp._DSM111205:0.00109933)75.6/85:0.0010962636	Cryptococcus_sp._DSM117830:0.0010997563)100/100:0.0387330621	(Cryptococcus_sp._DSM109063:0.0119254091	Cryptococcus_sp._OR918:0.0074964363)97.1/100:0.0245907333)100/100:0.1646049922	Kwoniella_shandongensis_CBS12478:0.0941703730)100/100:0.0986650873)85.2/85:0.0311171593	((Cryptococcus_depauperatus_CBS7841:0.0050629836	Cryptococcus_depauperatus_CBS7855:0.0062482509)100/100:0.2047024812	Cryptococcus_sp._CMW60451:0.2031962913)96.3/98:0.0574633925)100/100:0.5062016678	Cryptococcus_sp._OR849:0.0317633038)99.9/100:0.0684660505	Cryptococcus_floricola_DSM27421:0.012542	Cryptococcus_wingfieldii_CBS7118:0.0144124)97.9/100:0.0092496983);
(Cryptococcus_amylolentus_CBS6039:0.0023377137	Cryptococcus_amylolentus_CBS6273:0.0000010002	(((((((Cryptococcus_bacillisporus_CA1280:0.0066751099	Cryptococcus_bacillisporus_CA1873:0.0013829361)97.7/100:0.0090156642	(Cryptococcus_decagattii_7685027:0.0057149529	Cryptococcus_decagattii_CBS11687:0.0054632284)99.8/100:0.0214884017)98.7/100:0.0204733	(Cryptococcus_tetragattii_CBS11718:0.0079892028	Cryptococcus_tetragattii_IND107:0.0010989101)98.5/100:0.0171395	(Cryptococcus_gattii_E566:0.0011305114	Cryptococcus_gattii_WM276:0.0000010002)99.9/100:0.0217379	(Cryptococcus_sp._MF13:0.0000010002	Cryptococcus_sp._MF34:0.0000010002)99.9/100:0.0164849	(Cryptococcus_deuterogattii_CBS10090:0.0045050636	Cryptococcus_deuterogattii_R265:0.0034247289)99.7/100:0.0179204058)99/100:0.0473223031	((Cryptococcus_deneoformans_NIH12:0.0022270996	Cryptococcus_deneoformans_NIH433:0.0011267549)100/100:0.0273378448	((Cryptococcus_neoformans_125.91:0.0011201766	Cryptococcus_neoformans_H99:0.0000010002)98.8/100:0.00674634	(Cryptococcus_neoformans_PMHc1023.ENR:0.0044981570	Cryptococcus_neoformans_T4:0.0033578339)95.4/97:0.00448751	(Cryptococcus_neoformans_Bt1:0.0033584153	Cryptococcus_neoformans_Bt206:0.0056187505)71.6/78:0.00336923	(Cryptococcus_neoformans_Bt22:0.0000010002	Cryptococcus_neoformans_Ftc555-1:0.0000010002)97.3/99:0.00784234)100/89:0.0367517389)86.7/72:0.0349597672)100/100:0.3415079972	((Cryptococcus_depauperatus_CBS7841:0.0148243780	Cryptococcus_depauperatus_CBS7855:0.0094163674)100/100:0.4838683730	Cryptococcus_sp._CMW60451:0.640094	(((Cryptococcus_sp._DSM108351:5.4267e-06	Cryptococcus_sp._DSM117830:5.4267e-06	Cryptococcus_sp._NCYC1536:4.4265e-06	Cryptococcus_sp._DSM111205:0.0010048	(Cryptococcus_sp._DSM108352:0.0000010002	Cryptococcus_sp._DSM111204:0.0000010002)74.2/94:0.0010002634)100/100:0.2613431787	(Cryptococcus_sp._DSM109063:0.1863648810	Cryptococcus_sp._OR918:0.2170572193)100/100:0.1429399480)100/100:0.4867634544	Kwoniella_shandongensis_CBS12478:0.4915951002)100/100:0.253615)93.1/89:0.0803418693)100/100:0.4871880020	Cryptococcus_sp._OR849:0.0788374462)99.8/100:0.0782030631	(Cryptococcus_floricola_DSM27421:0.0117892925	Cryptococcus_wingfieldii_CBS7118:0.0172683349)76.3/91:0.0089419253)99.9/100:0.0260020689);
(Cryptococcus_amylolentus_CBS6039:0.0000010000	Cryptococcus_amylolentus_CBS6273:0.0000010000	((((((Cryptococcus_bacillisporus_CA1280:0.00645772	(Cryptococcus_gattii_E566:0.0000010000	Cryptococcus_gattii_WM276:0.0000010000)84.5/93:0.0064992	(Cryptococcus_decagattii_7685027:0.0000010000	Cryptococcus_decagattii_CBS11687:0.0000010000)91.9/95:0.00645417	Cryptococcus_sp._MF13:4e-06	Cryptococcus_sp._MF34:4e-06	Cryptococcus_bacillisporus_CA1873:2e-06	(Cryptococcus_tetragattii_CBS11718:0.0000010000	Cryptococcus_tetragattii_IND107:0.0064634559)94.9/98:0.0198862287)76.6/89:0.0065428874	(Cryptococcus_deuterogattii_CBS10090:0.0000010000	Cryptococcus_deuterogattii_R265:0.0000010000)90.5/97:0.0196125230)92.8/98:0.0331622372	((Cryptococcus_deneoformans_NIH12:0.0000010000	Cryptococcus_deneoformans_NIH433:0.0000010000)87.9/94:0.0259479	(Cryptococcus_neoformans_PMHc1023.ENR:0.0000010000	Cryptococcus_neoformans_T4:0.0000010000)86.6/94:0.0216603	((Cryptococcus_neoformans_125.91:0.0064379348	Cryptococcus_neoformans_Bt1:3e-06	Cryptococcus_neoformans_H99:3e-06	Cryptococcus_neoformans_Bt206:0.00644455)77.5/90:0.0064663176	(Cryptococcus_neoformans_Bt22:0.0000010000	Cryptococcus_neoformans_Ftc555-1:0.0000010000)78.8/93:0.0064311460)75.4/82:0.0068480753)91.5/97:0.0350434110)97.8/100:0.0823477	(Cryptococcus_sp._CMW60451:0.1107445237	((((Cryptococcus_sp._DSM108351:4e-06	Cryptococcus_sp._DSM108352:5e-06	Cryptococcus_sp._DSM111204:5e-06	Cryptococcus_sp._NCYC1536:3e-06	Cryptococcus_sp._DSM117830:0.00670787	Cryptococcus_sp._DSM111205:0.0000010000)93.2/98:0.0264878642	Cryptococcus_sp._DSM109063:0.0081824529)80.4/95:0.0145524833	Cryptococcus_sp._OR918:0.0063538289)99.7/100:0.1442418113	Kwoniella_shandongensis_CBS12478:0.1839032297)74.3/86:0.0257436586)85/71:0.034069	(Cryptococcus_depauperatus_CBS7841:0.0119652391	Cryptococcus_depauperatus_CBS7855:0.0077789436)99.8/100:0.1316474359)95.7/95:0.0567815021	Cryptococcus_sp._OR849:0.0536637291)88.5/91:0.0413598	Cryptococcus_floricola_DSM27421:0.0160782	Cryptococcus_wingfieldii_CBS7118:0.0076864607)78.7/88:0.0076076343);
(Cryptococcus_amylolentus_CBS6039:0.0222018181	Cryptococcus_amylolentus_CBS6273:0.0046814922	(((((((((Cryptococcus_bacillisporus_CA1280:0.0084044003	Cryptococcus_bacillisporus_CA1873:0.0016156931)97/99:0.0117889782	(Cryptococcus_decagattii_7685027:0.0032596453	Cryptococcus_decagattii_CBS11687:0.0067863181)100/100:0.0560149997)98.8/96:0.0163509511	(Cryptococcus_gattii_E566:0.0000010002	Cryptococcus_gattii_WM276:0.0000010002)100/100:0.0477050460)86.9/66:0.0059856893	((Cryptococcus_sp._MF13:0.0018668680	Cryptococcus_sp._MF34:0.0017136483)100/100:0.0484988523	(Cryptococcus_tetragattii_CBS11718:0.0032811141	Cryptococcus_tetragattii_IND107:0.0016580478)100/100:0.0465485146)97.3/99:0.0166779566)83.7/65:0.0089388136	(Cryptococcus_deuterogattii_CBS10090:0.0033291154	Cryptococcus_deuterogattii_R265:0.0033458525)100/100:0.0497839597)100/100:0.2500379319	((Cryptococcus_deneoformans_NIH12:0.0088186057	Cryptococcus_deneoformans_NIH433:0.0195111699)100/100:0.1188489219	(((Cryptococcus_neoformans_125.91:0.00836268	((Cryptococcus_neoformans_Bt1:0.0033338364	Cryptococcus_neoformans_Bt206:0.0033924439)96.2/99:0.0083578023	Cryptococcus_neoformans_H99:0.0138717859)95.4/99:0.00669655	Cryptococcus_neoformans_Ftc555-1:0.0185342893)95.7/97:0.0117055876	Cryptococcus_neoformans_Bt22:0.0134512796)99/100:0.0231771313	(Cryptococcus_neoformans_PMHc1023.ENR:0.0000010002	Cryptococcus_neoformans_T4:0.0000010002)94.3/99:0.0107966514)100/100:0.0652431824)84.1/87:0.0312525519)100/100:0.917551	((((Cryptococcus_sp._DSM108351:2.0004e-06	Cryptococcus_sp._DSM117830:0.00325566	Cryptococcus_sp._NCYC1536:0.0016223958)90.3/96:0.0060389891	((Cryptococcus_sp._DSM108352:0.0000010002	Cryptococcus_sp._DSM111204:0.0000010002)78.6/94:0.0016259213	Cryptococcus_sp._DSM111205:0.0016385213)75.7/76:0.0021267450)100/100:0.2433495475	(Cryptococcus_sp._DSM109063:0.0705457675	Cryptococcus_sp._OR918:0.0239284075)99.7/100:0.1708658789)100/100:0.3786069192	Kwoniella_shandongensis_CBS12478:0.7108351013)98.4/99:0.243042	((Cryptococcus_depauperatus_CBS7841:0.0150379848	Cryptococcus_depauperatus_CBS7855:0.0014424342)100/100:0.5883334263	Cryptococcus_sp._CMW60451:0.3470763269)96.9/98:0.1319949538)100/100:0.4777618790	Cryptococcus_sp._OR849:0.1429734392)99.9/100:0.1474874740	(Cryptococcus_floricola_DSM27421:0.0168763120	Cryptococcus_wingfieldii_CBS7118:0.0131736653)76.9/95:0.0058597214)99.1/100:0.0394950725);
(Cryptococcus_amylolentus_CBS6039:0.0045676817	Cryptococcus_amylolentus_CBS6273:0.0013927216	((((((((((Cryptococcus_bacillisporus_CA1280:0.0012515591	Cryptococcus_bacillisporus_CA1873:0.0000010000)96/100:0.0050431546	(Cryptococcus_decagattii_7685027:0.0000010000	Cryptococcus_decagattii_CBS11687:0.0012504544)93/99:0.0037762369)88.5/86:0.0025243733	((Cryptococcus_sp._MF13:0.0000010000	Cryptococcus_sp._MF34:0.0000010000)77.3/96:0.0012580169	(Cryptococcus_tetragattii_CBS11718:0.0050275474	Cryptococcus_tetragattii_IND107:0.0000010000)93.7/100:0.0037646426)94.1/98:0.0037498181)75.5/76:0.0012522390	(Cryptococcus_gattii_E566:0.0012506432	Cryptococcus_gattii_WM276:0.0012515587)94/98:0.0037985356)88.1/95:0.0046214847	(Cryptococcus_deuterogattii_CBS10090:0.0012518350	Cryptococcus_deuterogattii_R265:0.0000010000)99.7/100:0.0160454426)97.4/100:0.0316249485	(Cryptococcus_deneoformans_NIH12:0.0037820770	Cryptococcus_deneoformans_NIH433:0.0024921845)98.5/100:0.0281982	(((Cryptococcus_neoformans_125.91:0.0012482391	Cryptococcus_neoformans_H99:0.0000010000)88.7/98:0.0025043854	Cryptococcus_neoformans_Bt1:0.0025090570)76.4/75:0.00125693	(Cryptococcus_neoformans_Bt206:0.0012463899	(Cryptococcus_neoformans_PMHc1023.ENR:0.0000010000	Cryptococcus_neoformans_T4:0.0000010000)98.4/100:0.0062892075)78.7/76:0.00125849	(Cryptococcus_neoformans_Bt22:0.0000010000	Cryptococcus_neoformans_Ftc555-1:0.0000010000)83.1/98:0.0012530160)89.6/92:0.0202869)100/100:0.182869	((Cryptococcus_depauperatus_CBS7841:0.0096179937	Cryptococcus_depauperatus_CBS7855:0.0076196949)100/100:0.1813496449	Cryptococcus_sp._CMW60451:0.1413986009)95.7/93:0.0757846	(((Cryptococcus_sp._DSM108351:0.00127333	Cryptococcus_sp._DSM111204:0.00127333	Cryptococcus_sp._DSM108352:0.00127333	Cryptococcus_sp._DSM111205:0.00127333	Cryptococcus_sp._DSM117830:0.00381713	Cryptococcus_sp._NCYC1536:0.0012573342)97.5/100:0.0241558987	(Cryptococcus_sp._DSM109063:0.0138396931	Cryptococcus_sp._OR918:0.0043047785)96.5/98:0.0238271009)99.4/100:0.0688261858	Kwoniella_shandongensis_CBS12478:0.2626750521)99.9/100:0.1111615257)100/100:0.1545332221	Cryptococcus_sp._OR849:0.0984872533)96/96:0.0313416465	Cryptococcus_floricola_DSM27421:0.0092520718)70.9/80:0.0027278978	Cryptococcus_wingfieldii_CBS7118:0.0133231509)99.3/100:0.0155567730);
(Cryptococcus_amylolentus_CBS6039:0.0129260874	Cryptococcus_amylolentus_CBS6273:0.0083168475	(((((Cryptococcus_bacillisporus_CA1280:0.0000010000	Cryptococcus_bacillisporus_CA1873:0.0000010000)80.3/97:0.0165194042	Cryptococcus_decagattii_7685027:0.00407204	(Cryptococcus_decagattii_CBS11687:0.0082482147	(((Cryptococcus_deneoformans_NIH12:0.0038770422	Cryptococcus_deneoformans_NIH433:0.0083979422)99.1/100:0.0559116618	((Cryptococcus_neoformans_125.91:0.0000010000	Cryptococcus_neoformans_Bt22:0.0039064158)78.2/91:0.00784322	Cryptococcus_neoformans_Ftc555-1:0.00785675	Cryptococcus_neoformans_H99:3e-06	(Cryptococcus_neoformans_PMHc1023.ENR:0.0000010000	Cryptococcus_neoformans_T4:0.0000010000)91.2/98:0.00392528	(Cryptococcus_neoformans_Bt1:0.0039443640	Cryptococcus_neoformans_Bt206:0.0000010000)83.3/97:0.0118974313)92.5/96:0.0268171998)100/99:0.1097612812	((Cryptococcus_deuterogattii_CBS10090:0.0000010000	Cryptococcus_deuterogattii_R265:0.0000010000)98.6/99:0.0294335299	((Cryptococcus_gattii_E566:0.0432188203	Cryptococcus_gattii_WM276:0.0067111448)92.8/99:0.0196881969	(Cryptococcus_sp._MF13:0.0000010000	Cryptococcus_sp._MF34:0.0000010000)97.6/100:0.0256094	(Cryptococcus_tetragattii_CBS11718:0.0000010000	Cryptococcus_tetragattii_IND107:0.0000010000)97.6/100:0.0263672)75.6/49:0.0042179982)71.7/61:0.0081531469)74.3/34:0.0039290217)79/47:0.00415026)100/100:0.5138026040	(((Cryptococcus_depauperatus_CBS7841:0.0041162927	Cryptococcus_depauperatus_CBS7855:0.0263233243)99.5/100:0.4496694929	Cryptococcus_sp._CMW60451:0.7178109991)96.7/98:0.2670034224	((((Cryptococcus_sp._DSM108351:0.0000010000	Cryptococcus_sp._NCYC1536:0.0000010000)83.2/96:0.00760076	Cryptococcus_sp._DSM117830:0.0152145	Cryptococcus_sp._DSM111205:0.00757495	Cryptococcus_sp._DSM108352:0.00758522	Cryptococcus_sp._DSM111204:0.00758522)99.7/100:0.4400236624	(Cryptococcus_sp._DSM109063:0.0438519026	Cryptococcus_sp._OR918:0.0777749761)79.7/92:0.1318943393)96.3/99:0.3313160097	Kwoniella_shandongensis_CBS12478:1.0824582491)88.9/91:0.2263124018)88.3/90:0.1183687384)99.4/99:0.2797179207	Cryptococcus_sp._OR849:0.0243630285)95.4/99:0.0933182	Cryptococcus_floricola_DSM27421:0.025942	Cryptococcus_wingfieldii_CBS7118:0.0381723822)92.2/98:0.0170998357);
(Cryptococcus_amylolentus_CBS6039:0.0000009990	Cryptococcus_amylolentus_CBS6273:0.0030134363	((((((((Cryptococcus_bacillisporus_CA1280:0.0028472309	Cryptococcus_bacillisporus_CA1873:0.0043006652)95.9/100:0.0085725299	(Cryptococcus_decagattii_7685027:0.0030793759	Cryptococcus_decagattii_CBS11687:0.0039871116)99.5/100:0.0143134498)97.8/94:0.0098048803	((Cryptococcus_deuterogattii_CBS10090:0.0000023742	Cryptococcus_deuterogattii_R265:0.0055506453)99.6/100:0.0174202425	(Cryptococcus_gattii_E566:0.0028193880	Cryptococcus_gattii_WM276:0.0014186641)99.9/100:0.0183709114)86.3/79:0.00598909	(Cryptococcus_sp._MF13:0.0000009990	Cryptococcus_sp._MF34:0.0000009990)96.4/99:0.00952048)83.4/63:0.0061578150	(Cryptococcus_tetragattii_CBS11718:0.0013802070	Cryptococcus_tetragattii_IND107:0.0014387043)86.7/97:0.0048854041)99.6/100:0.0741963540	(Cryptococcus_deneoformans_NIH12:0.0000009990	Cryptococcus_deneoformans_NIH433:0.0000009990)100/100:0.0907888	(((Cryptococcus_neoformans_125.91:0.0028191175	Cryptococcus_neoformans_H99:0.0043210995)97.8/97:0.0085448390	(((Cryptococcus_neoformans_Bt1:0.0064913944	Cryptococcus_neoformans_Bt22:0.0000009990)92.4/90:0.0032727848	Cryptococcus_neoformans_Ftc555-1:0.0041897578)77.1/82:0.0013818873	Cryptococcus_neoformans_Bt206:0.0014056679)87.3/86:0.0029702318)73.4/81:0.0018767055	(Cryptococcus_neoformans_PMHc1023.ENR:0.0000009990	Cryptococcus_neoformans_T4:0.0000009990)94.6/99:0.0070470965)99.3/97:0.0736385)100/100:0.388092	((Cryptococcus_depauperatus_CBS7841:0.0000020650	Cryptococcus_depauperatus_CBS7855:0.0030670088)100/100:0.4039210130	Cryptococcus_sp._CMW60451:0.3997521150)98.7/100:0.203541	(((Cryptococcus_sp._DSM108351:3.996e-06	Cryptococcus_sp._NCYC1536:3.996e-06	Cryptococcus_sp._DSM108352:2.997e-06	Cryptococcus_sp._DSM111204:2.997e-06	Cryptococcus_sp._DSM117830:2.997e-06	Cryptococcus_sp._DSM111205:0.0014814702)97.3/99:0.0556979967	(Cryptococcus_sp._DSM109063:0.0295006013	Cryptococcus_sp._OR918:0.0539671600)94.8/97:0.0599146727)100/100:0.3998557641	Kwoniella_shandongensis_CBS12478:0.5034057155)99.3/100:0.1966560923)100/100:0.4959205837	Cryptococcus_sp._OR849:0.0863428555)97.4/100:0.0553607288	(Cryptococcus_floricola_DSM27421:0.0104276490	Cryptococcus_wingfieldii_CBS7118:0.0132340649)76/94:0.0032537302)98.1/100:0.0133557721);
(Cryptococcus_amylolentus_CBS6039:0.0000010000	Cryptococcus_amylolentus_CBS6273:0.0000010000	((((((((Cryptococcus_bacillisporus_CA1280:0.0027827005	Cryptococcus_bacillisporus_CA1873:0.0013540865)99.3/100:0.0129161744	(Cryptococcus_decagattii_7685027:0.0000010000	Cryptococcus_decagattii_CBS11687:0.0000010000)99.9/100:0.0206962416)92.3/99:0.00988881	(Cryptococcus_sp._MF13:0.0000010000	Cryptococcus_sp._MF34:0.0000010000)99.5/100:0.0215601	(Cryptococcus_tetragattii_CBS11718:0.0000010000	Cryptococcus_tetragattii_IND107:0.0000010000)98.6/100:0.0185579	(Cryptococcus_gattii_E566:0.0000010000	Cryptococcus_gattii_WM276:0.0013830445)98.3/100:0.0105279252)80.6/89:0.0047074068	(Cryptococcus_deuterogattii_CBS10090:0.0053417582	Cryptococcus_deuterogattii_R265:0.0921026490)96.2/100:0.0153220451)99/100:0.0586495330	((Cryptococcus_deneoformans_NIH12:0.0040141271	Cryptococcus_deneoformans_NIH433:0.0016969968)100/100:0.0794477440	((Cryptococcus_neoformans_125.91:0.0056593617	Cryptococcus_neoformans_H99:0.0013739736)96.4/100:0.0106967	(Cryptococcus_neoformans_PMHc1023.ENR:0.0014097479	Cryptococcus_neoformans_T4:0.0000010000)100/100:0.0335131	(Cryptococcus_neoformans_Bt1:0.00675089	Cryptococcus_neoformans_Bt206:0.00601599	(Cryptococcus_neoformans_Bt22:0.0013891444	Cryptococcus_neoformans_Ftc555-1:0.0042284411)92.2/96:0.0056526416)76.6/80:0.0019085010)99.7/100:0.0461695083)94.6/96:0.0393366305)100/100:0.1886967388	((Cryptococcus_depauperatus_CBS7841:0.0030436748	Cryptococcus_depauperatus_CBS7855:0.0130857060)100/100:0.480974	Cryptococcus_sp._CMW60451:0.232234	(((Cryptococcus_sp._DSM108351:2e-06	Cryptococcus_sp._NCYC1536:2e-06	(Cryptococcus_sp._DSM108352:3e-06	Cryptococcus_sp._DSM117830:3e-06	Cryptococcus_sp._DSM111204:2e-06	Cryptococcus_sp._DSM111205:0.0000010000)72.7/63:0.0014222255)100/100:0.0860639621	(Cryptococcus_sp._DSM109063:0.0399072011	Cryptococcus_sp._OR918:0.0276893150)88.5/97:0.0215303365)99.8/100:0.1398080659	Kwoniella_shandongensis_CBS12478:0.2914230348)99/100:0.0919666647)87.8/80:0.0571946331)100/100:0.3503040940	Cryptococcus_sp._OR849:0.0728001225)92.2/96:0.0469115749	(Cryptococcus_floricola_DSM27421:0.0200693373	Cryptococcus_wingfieldii_CBS7118:0.0169015476)70.7/77:0.0023497897)92.2/100:0.0089814252);
(Cryptococcus_amylolentus_CBS6039:0.0050268333	Cryptococcus_amylolentus_CBS6273:0.0033661866	(((((((((((Cryptococcus_bacillisporus_CA1280:0.0000010011	Cryptococcus_bacillisporus_CA1873:0.0016560628)92.8/100:0.0100876831	(Cryptococcus_decagattii_7685027:0.0016640329	Cryptococcus_decagattii_CBS11687:0.0016565471)99.7/100:0.0199541246)96.6/99:0.0121632568	(Cryptococcus_tetragattii_CBS11718:0.0016456460	Cryptococcus_tetragattii_IND107:0.0033239846)99.9/100:0.0269854632)85.1/81:0.0034072551	(Cryptococcus_sp._MF13:0.0016511394	Cryptococcus_sp._MF34:0.0016497638)96.8/99:0.0083218317)75.1/72:0.0015740278	(Cryptococcus_gattii_E566:0.0049622204	Cryptococcus_gattii_WM276:0.0000010011)99.5/100:0.0150806906)99/96:0.0189730998	(Cryptococcus_deuterogattii_CBS10090:0.0066268444	Cryptococcus_deuterogattii_R265:0.0000010011)98.9/100:0.0200968865)98.7/100:0.0591640138	((Cryptococcus_deneoformans_NIH12:0.0011339868	Cryptococcus_deneoformans_NIH433:0.0054878392)100/100:0.0538075415	((Cryptococcus_neoformans_125.91:0.0000010011	Cryptococcus_neoformans_H99:0.0032926859)96.6/98:0.0114428	(Cryptococcus_neoformans_Bt1:0.00721329	(Cryptococcus_neoformans_PMHc1023.ENR:0.0000010011	Cryptococcus_neoformans_T4:0.0000010011)99.5/100:0.0125301	Cryptococcus_neoformans_Bt206:0.0072311358)88.2/85:0.00769462	(Cryptococcus_neoformans_Bt22:0.0016464168	Cryptococcus_neoformans_Ftc555-1:0.0066011132)92.1/97:0.0050729392)100/96:0.0390660309)90.5/92:0.0265295696)100/100:0.690445	((Cryptococcus_depauperatus_CBS7841:0.0172392675	Cryptococcus_depauperatus_CBS7855:0.0114137091)100/100:0.5484580078	Cryptococcus_sp._CMW60451:0.2839234164)92.8/94:0.142138	((((Cryptococcus_sp._DSM108351:0.0000010011	Cryptococcus_sp._NCYC1536:0.0000010011)78.6/95:0.0019848699	(Cryptococcus_sp._DSM108352:3.0033e-06	Cryptococcus_sp._DSM111204:3.0033e-06	Cryptococcus_sp._DSM117830:2.0022e-06	Cryptococcus_sp._DSM111205:0.0000010011)78.6/92:0.0017939629)99.4/100:0.0758952332	Cryptococcus_sp._DSM109063:0.111452	Cryptococcus_sp._OR918:0.116857)100/100:0.3028717471	Kwoniella_shandongensis_CBS12478:0.5404193205)98.2/99:0.1393373436)100/100:0.4066373349	Cryptococcus_sp._OR849:0.0975949239)99.8/100:0.1083871284	Cryptococcus_floricola_DSM27421:0.0167346876)74.4/94:0.0033043958	Cryptococcus_wingfieldii_CBS7118:0.0052121294)100/100:0.0220891571);
(Cryptococcus_amylolentus_CBS6039:0.0000010000	Cryptococcus_amylolentus_CBS6273:0.0000010000	(((((((((Cryptococcus_bacillisporus_CA1280:0.0000010000	Cryptococcus_bacillisporus_CA1873:0.0012012591)78.5/90:0.0011980875	(Cryptococcus_decagattii_7685027:0.0011993917	Cryptococcus_decagattii_CBS11687:0.0000010000)98.2/100:0.0072353132)77.6/82:0.00120633	(Cryptococcus_gattii_E566:0.0000010000	Cryptococcus_gattii_WM276:0.0000010000)98.1/100:0.00602897	(Cryptococcus_sp._MF13:0.0024022879	Cryptococcus_sp._MF34:0.0011954567)89.2/89:0.0048167	(Cryptococcus_tetragattii_CBS11718:0.0012034797	Cryptococcus_tetragattii_IND107:0.0048126388)91.6/98:0.00601455)89.4/88:0.0048344779	(Cryptococcus_deuterogattii_CBS10090:0.0011619476	Cryptococcus_deuterogattii_R265:0.0029787260)92.3/98:0.0061785835)99/99:0.0251584424	((Cryptococcus_deneoformans_NIH12:0.0012093308	Cryptococcus_deneoformans_NIH433:0.0000010000)99.3/100:0.0167522633	(((((Cryptococcus_neoformans_125.91:0.0000010000	Cryptococcus_neoformans_H99:0.0024091162)95.1/99:0.0036320214	Cryptococcus_neoformans_Bt1:0.0012084026)78.8/58:0.0012079445	Cryptococcus_neoformans_Bt206:0.0012110368)77.5/55:0.0012062220	(Cryptococcus_neoformans_Bt22:0.0000010000	Cryptococcus_neoformans_Ftc555-1:0.0036387358)79/57:0.0012113182)92.5/98:0.0055967471	(Cryptococcus_neoformans_PMHc1023.ENR:0.0000010000	Cryptococcus_neoformans_T4:0.0000010000)96.9/99:0.0070927817)99.3/100:0.0170875847)92.5/96:0.0144161548)100/100:0.1062950776	((((Cryptococcus_sp._DSM108351:0.0000010000	Cryptococcus_sp._NCYC1536:0.0012105364)87/96:0.00121325	Cryptococcus_sp._DSM108352:4e-06	Cryptococcus_sp._DSM111205:3e-06	Cryptococcus_sp._DSM111204:2e-06	Cryptococcus_sp._DSM117830:0.0012105411)99/99:0.0332223686	(Cryptococcus_sp._DSM109063:0.0203536086	Cryptococcus_sp._OR918:0.0095733624)90.7/94:0.0272096053)100/100:0.2695818529	Kwoniella_shandongensis_CBS12478:0.3766960213)100/100:0.2117869174)96/98:0.0479939937	((Cryptococcus_depauperatus_CBS7841:0.0050148819	Cryptococcus_depauperatus_CBS7855:0.0072502467)100/100:0.2100397000	Cryptococcus_sp._CMW60451:0.1523006860)97.6/98:0.0618682497)100/100:0.2109223719	Cryptococcus_sp._OR849:0.0241590052)95.8/99:0.0215851150	(Cryptococcus_floricola_DSM27421:0.0036879014	Cryptococcus_wingfieldii_CBS7118:0.0068115409)88.5/99:0.0041380203)93.2/99:0.0047778643);
(Cryptococcus_amylolentus_CBS6039:0.0737886030	Cryptococcus_amylolentus_CBS6273:0.0036028981	(((((((Cryptococcus_bacillisporus_CA1280:0.0026304906	Cryptococcus_bacillisporus_CA1873:0.0026261747)84.5/91:0.00912381	(Cryptococcus_decagattii_7685027:0.0000009969	Cryptococcus_decagattii_CBS11687:0.0078753544)88.5/98:0.00944911	(Cryptococcus_deuterogattii_CBS10090:0.0000009969	Cryptococcus_deuterogattii_R265:0.0026430946)97/99:0.0202388	(Cryptococcus_gattii_E566:0.0026549719	Cryptococcus_gattii_WM276:0.0000009969)95.2/99:0.0175538	((Cryptococcus_sp._MF13:0.0026488626	Cryptococcus_sp._MF34:0.0000009969)88.2/97:0.0053162345	(Cryptococcus_tetragattii_CBS11718:0.0000009969	Cryptococcus_tetragattii_IND107:0.0026435504)86.1/96:0.0053193414)87.7/91:0.0132348)100/99:0.0860024	(Cryptococcus_deneoformans_NIH12:0.0037613664	Cryptococcus_deneoformans_NIH433:0.0742692929)99.5/53:0.0526221	(((((Cryptococcus_neoformans_125.91:0.0052273431	Cryptococcus_neoformans_Bt1:2.9907e-06	Cryptococcus_neoformans_Bt206:2.9907e-06	Cryptococcus_neoformans_Bt22:0.00261122)97/32:0.0104789641	Cryptococcus_neoformans_PMHc1023.ENR:0.0000009969)100/61:0.0722296475	Cryptococcus_neoformans_T4:0.0000009969)94.7/28:0.0105195810	Cryptococcus_neoformans_H99:0.0052625867)79.7/47:0.0044503760	Cryptococcus_neoformans_Ftc555-1:0.0088161125)94.6/51:0.0297683201)100/100:0.2427590162	((Cryptococcus_depauperatus_CBS7841:0.0148816213	Cryptococcus_depauperatus_CBS7855:0.0045591207)100/100:0.3466068316	Cryptococcus_sp._CMW60451:0.5630679055)74/85:0.1143883093)72.4/84:0.0972610667	(((Cryptococcus_sp._DSM108351:1.9938e-06	Cryptococcus_sp._DSM108352:2.9907e-06	Cryptococcus_sp._DSM111204:3.9876e-06	Cryptococcus_sp._DSM111205:3.9876e-06	Cryptococcus_sp._DSM117830:0.0479295	Cryptococcus_sp._NCYC1536:0.00322091)100/100:0.3367439267	(Cryptococcus_sp._DSM109063:0.0372192184	Cryptococcus_sp._OR918:0.0144287735)92.5/98:0.0818805108)100/100:0.2364659891	Kwoniella_shandongensis_CBS12478:0.2952593467)99.2/100:0.1922064248)100/100:0.3471028816	Cryptococcus_sp._OR849:0.0723517802)91.1/98:0.0360241832	(Cryptococcus_floricola_DSM27421:0.0163351405	Cryptococcus_wingfieldii_CBS7118:0.0053985508)75.5/97:0.0027337909)86.8/98:0.0070984889);
(Cryptococcus_amylolentus_CBS6039:0.0025589413	Cryptococcus_amylolentus_CBS6273:0.0053427220	(((((((Cryptococcus_bacillisporus_CA1280:0.0027671663	Cryptococcus_bacillisporus_CA1873:0.0027736398)91.6/99:0.0084051139	(((Cryptococcus_deuterogattii_CBS10090:0.0000010000	Cryptococcus_deuterogattii_R265:0.0000010000)93.2/99:0.0085326001	((Cryptococcus_sp._MF13:0.0000010000	Cryptococcus_sp._MF34:0.0000010000)99.8/100:0.0241450767	(Cryptococcus_tetragattii_CBS11718:0.0033495224	Cryptococcus_tetragattii_IND107:0.0054418642)91.4/92:0.0098636775)85.8/32:0.0050834461)82.6/19:0.0052918606	(Cryptococcus_gattii_E566:0.0266226808	Cryptococcus_gattii_WM276:0.0000024620)97.4/99:0.0210131310)95.8/82:0.0156112102)74.6/75:0.0026991722	(Cryptococcus_decagattii_7685027:0.0000020598	Cryptococcus_decagattii_CBS11687:0.0056587782)96.6/100:0.0144082436)98.8/99:0.0683873685	((Cryptococcus_deneoformans_NIH12:0.0025816138	Cryptococcus_deneoformans_NIH433:0.0000010000)99.6/100:0.0753581629	(Cryptococcus_neoformans_125.91:0.00357821	Cryptococcus_neoformans_Ftc555-1:0.00357821	Cryptococcus_neoformans_Bt22:0.00616681	Cryptococcus_neoformans_H99:0.00914588	Cryptococcus_neoformans_Bt1:0.00876126	Cryptococcus_neoformans_Bt206:0.00616764	(Cryptococcus_neoformans_PMHc1023.ENR:0.0000010000	Cryptococcus_neoformans_T4:0.0000010000)79.9/96:0.0068426822)100/100:0.0998008732)95.3/98:0.0555098487)98.4/99:0.194937	(Cryptococcus_depauperatus_CBS7841:0.0207972134	Cryptococcus_depauperatus_CBS7855:0.0160978967)100/100:0.618439	Kwoniella_shandongensis_CBS12478:0.646896	Cryptococcus_sp._CMW60451:0.568352	((Cryptococcus_sp._DSM108351:3.3221e-06	Cryptococcus_sp._NCYC1536:3.3221e-06	(Cryptococcus_sp._DSM108352:3e-06	Cryptococcus_sp._DSM111204:3e-06	Cryptococcus_sp._DSM117830:2e-06	Cryptococcus_sp._DSM111205:0.0000010000)89.6/98:0.0054064756)100/100:0.2609964308	(Cryptococcus_sp._DSM109063:0.0527787421	Cryptococcus_sp._OR918:0.0375610909)74.6/92:0.0435228638)99.9/100:0.332914)100/100:0.3594427818	Cryptococcus_sp._OR849:0.0922034467)89.2/97:0.0418790329	(Cryptococcus_floricola_DSM27421:0.0247824882	Cryptococcus_wingfieldii_CBS7118:0.0159110718)83.7/93:0.0105947203)97/100:0.0212327120);
(Cryptococcus_amylolentus_CBS6039:0.0007194525	Cryptococcus_amylolentus_CBS6273:0.0000009987	((((((((Cryptococcus_bacillisporus_CA1280:0.0026663683	Cryptococcus_bacillisporus_CA1873:0.0006579389)100/100:0.0107851633	(Cryptococcus_decagattii_7685027:0.0020284905	Cryptococcus_decagattii_CBS11687:0.0059679773)100/100:0.0224821242)98.3/100:0.0076868406	((Cryptococcus_deuterogattii_CBS10090:0.0021887118	Cryptococcus_deuterogattii_R265:0.0024874144)100/100:0.0243633814	(Cryptococcus_gattii_E566:0.0000009987	Cryptococcus_gattii_WM276:0.0006660389)100/100:0.0215403852)92.5/58:0.00572993	((Cryptococcus_sp._MF13:0.0026738321	Cryptococcus_sp._MF34:0.0020058553)100/100:0.0123641172	(Cryptococcus_tetragattii_CBS11718:0.0033216062	Cryptococcus_tetragattii_IND107:0.0046661550)100/100:0.0138883628)83.7/67:0.00332765)99.9/100:0.0556353616	((Cryptococcus_deneoformans_NIH12:0.0016208765	Cryptococcus_deneoformans_NIH433:0.0023870631)100/100:0.0449010688	(((Cryptococcus_neoformans_125.91:0.0006722566	Cryptococcus_neoformans_H99:0.0000009987)99.9/100:0.0074799160	((Cryptococcus_neoformans_Bt1:0.0026934148	Cryptococcus_neoformans_Bt206:0.0020125738)94/97:0.0026933395	(Cryptococcus_neoformans_Bt22:0.0013447912	Cryptococcus_neoformans_Ftc555-1:0.0020161172)73.6/93:0.0006669704)98.5/100:0.0053664269)97.4/100:0.0058974181	(Cryptococcus_neoformans_PMHc1023.ENR:0.0000009987	Cryptococcus_neoformans_T4:0.0000009987)99.8/100:0.0111331477)100/100:0.0443278992)99.8/100:0.0368097609)100/100:0.3011467958	((Cryptococcus_depauperatus_CBS7841:0.0063232922	Cryptococcus_depauperatus_CBS7855:0.0127670330)100/100:0.5652595742	Cryptococcus_sp._CMW60451:0.3116468738)92.5/91:0.0699155227)94.8/92:0.0502131865	((((Cryptococcus_sp._DSM108351:0.0006356798	Cryptococcus_sp._NCYC1536:0.0000009987)82/96:0.000637434	Cryptococcus_sp._DSM117830:0.00127369	(Cryptococcus_sp._DSM108352:0.0000009987	Cryptococcus_sp._DSM111204:1.9974e-06	Cryptococcus_sp._DSM111205:1.9974e-06)77.3/96:0.0006351985)100/100:0.1547650710	(Cryptococcus_sp._DSM109063:0.0436424381	Cryptococcus_sp._OR918:0.0448688964)100/100:0.0786328752)100/100:0.2641235351	Kwoniella_shandongensis_CBS12478:0.5318651116)99.1/99:0.1070566928)100/100:0.2359708855	Cryptococcus_sp._OR849:0.0487350476)100/100:0.0652815840	Cryptococcus_floricola_DSM27421:0.0349063	Cryptococcus_wingfieldii_CBS7118:0.0300597)100/100:0.0186197065);
(Cryptococcus_amylolentus_CBS6039:0.0140559873	Cryptococcus_amylolentus_CBS6273:0.0054621262	(((((((((((Cryptococcus_bacillisporus_CA1280:0.0000010000	Cryptococcus_bacillisporus_CA1873:0.0000010000)91.9/99:0.0141579563	(Cryptococcus_decagattii_7685027:0.0142637599	Cryptococcus_decagattii_CBS11687:0.0046336450)98/100:0.0237111680)75.8/87:0.0046981161	(Cryptococcus_deuterogattii_CBS10090:0.0000010000	Cryptococcus_deuterogattii_R265:0.0000010000)98.3/100:0.0236248335)73.8/80:0.0045793545	(Cryptococcus_gattii_E566:0.0000010000	Cryptococcus_gattii_WM276:0.0000010000)88.8/97:0.00930302	(Cryptococcus_sp._MF13:0.0000010000	Cryptococcus_sp._MF34:0.0000010000)98/99:0.0186017)74.7/87:0.0078194113	(Cryptococcus_tetragattii_CBS11718:0.0092863205	Cryptococcus_tetragattii_IND107:0.0045999289)90.9/97:0.0202479224)96.6/96:0.0720197555	((Cryptococcus_deneoformans_NIH12:0.0000010000	Cryptococcus_deneoformans_NIH433:0.0000010000)97.5/100:0.0397590684	((Cryptococcus_neoformans_125.91:0.0000010000	Cryptococcus_neoformans_H99:0.0047219970)86.9/93:0.00937102	(Cryptococcus_neoformans_Bt1:0.0000010000	Cryptococcus_neoformans_Ftc555-1:0.0000010000)74.9/96:0.00936681	Cryptococcus_neoformans_Bt206:0.00463967	Cryptococcus_neoformans_Bt22:0.0093697	(Cryptococcus_neoformans_PMHc1023.ENR:0.0000010000	Cryptococcus_neoformans_T4:0.0000010000)78.4/89:0.0048485283)99.7/99:0.0713299071)78.3/78:0.0308798325)100/100:0.2911292453	Kwoniella_shandongensis_CBS12478:0.3032524172)87.4/58:0.108285	Cryptococcus_sp._CMW60451:0.213898	(Cryptococcus_depauperatus_CBS7841:0.0056466176	Cryptococcus_depauperatus_CBS7855:0.0323111568)100/100:0.29393	((Cryptococcus_sp._DSM108351:2e-06	Cryptococcus_sp._DSM111204:3e-06	Cryptococcus_sp._DSM111205:5e-06	Cryptococcus_sp._DSM117830:5e-06	Cryptococcus_sp._NCYC1536:4e-06	Cryptococcus_sp._DSM108352:0.0000010000)97.9/100:0.0748165958	(Cryptococcus_sp._DSM109063:0.2662678128	Cryptococcus_sp._OR918:0.0115357073)83.8/92:0.0237374863)100/99:0.1613200662)100/100:0.1955888305	Cryptococcus_sp._OR849:0.0369676664)90.2/97:0.0324522993	Cryptococcus_floricola_DSM27421:0.0055293934)71/86:0.0038800154	Cryptococcus_wingfieldii_CBS7118:0.0094121344)86.2/98:0.0092856920);
(Cryptococcus_amylolentus_CBS6039:0.0029523686	Cryptococcus_amylolentus_CBS6273:0.0000010033	((((((((Cryptococcus_bacillisporus_CA1280:0.0059134940	Cryptococcus_bacillisporus_CA1873:0.0013671178)99/100:0.0109776331	(Cryptococcus_decagattii_7685027:0.0000010033	Cryptococcus_decagattii_CBS11687:0.0000010033)98.3/100:0.0139834203)71.7/77:0.0028279168	(Cryptococcus_gattii_E566:0.0014416864	Cryptococcus_gattii_WM276:0.0014595291)97.8/100:0.0080450688)87.4/90:0.00808107	(Cryptococcus_deuterogattii_CBS10090:0.0000010033	Cryptococcus_deuterogattii_R265:0.0028847965)99.4/100:0.0167458	(Cryptococcus_sp._MF13:0.0028934780	Cryptococcus_sp._MF34:0.0028901225)99.2/100:0.0136428	(Cryptococcus_tetragattii_CBS11718:0.0000010033	Cryptococcus_tetragattii_IND107:0.0000010033)98.5/99:0.0105582)99.9/100:0.0566901916	((Cryptococcus_deneoformans_NIH12:0.0014510848	Cryptococcus_deneoformans_NIH433:0.0000010033)99.6/100:0.0280776209	(((Cryptococcus_neoformans_125.91:0.0000010033	Cryptococcus_neoformans_H99:0.0000010033)93.7/97:0.00434661	Cryptococcus_neoformans_Bt22:0.00581115	Cryptococcus_neoformans_Ftc555-1:0.00874972	(Cryptococcus_neoformans_PMHc1023.ENR:0.0014464597	Cryptococcus_neoformans_T4:0.0000010033)99.5/100:0.0116679109)77.3/51:0.0014118853	(Cryptococcus_neoformans_Bt1:0.0000010033	Cryptococcus_neoformans_Bt206:0.0043508067)75.5/54:0.0014821423)100/100:0.0324139352)96.9/99:0.0284618808)100/100:0.1856402622	((Cryptococcus_depauperatus_CBS7841:0.0145528839	Cryptococcus_depauperatus_CBS7855:0.0061110849)100/100:0.2036341248	Cryptococcus_sp._CMW60451:0.1466576072)94.3/97:0.0699713	(((Cryptococcus_sp._DSM108351:0.0000010033	(((Cryptococcus_sp._DSM108352:0.0000010033	Cryptococcus_sp._DSM111204:0.0000010033)83.9/98:0.0014852520	Cryptococcus_sp._DSM111205:2.0066e-06	Cryptococcus_sp._DSM117830:0.0029745)83.3/98:0.0014843191	Cryptococcus_sp._NCYC1536:0.0000010033)80.9/97:0.0014835747)100/100:0.1090258601	(Cryptococcus_sp._DSM109063:0.0607767170	Cryptococcus_sp._OR918:0.0421128482)100/100:0.1391084111)99.9/100:0.1496053795	Kwoniella_shandongensis_CBS12478:0.2030928435)99.6/100:0.113381)100/100:0.1469720672	Cryptococcus_sp._OR849:0.0261427049)97.8/99:0.0301619704	(Cryptococcus_floricola_DSM27421:0.0087834079	Cryptococcus_wingfieldii_CBS7118:0.0091046877)84.4/96:0.0031177222)99.8/100:0.0180069026);
(Cryptococcus_amylolentus_CBS6039:0.0000010000	Cryptococcus_amylolentus_CBS6273:0.0000010000	(((((((((Cryptococcus_bacillisporus_CA1280:0.0028599855	Cryptococcus_bacillisporus_CA1873:0.0000010000)82.2/96:0.0028713905	(Cryptococcus_decagattii_7685027:0.0000010000	Cryptococcus_decagattii_CBS11687:0.0000010000)96.1/100:0.0144156	(Cryptococcus_gattii_E566:0.0000010000	Cryptococcus_gattii_WM276:0.0000010000)95.6/99:0.011553)80.7/81:0.0028469724	((Cryptococcus_sp._MF13:0.0000010000	Cryptococcus_sp._MF34:0.0000010000)76.5/94:0.0028529613	(Cryptococcus_tetragattii_CBS11718:0.0000010000	Cryptococcus_tetragattii_IND107:0.0000010000)89.2/98:0.0057656689)76.6/81:0.0028930878)75.8/74:0.0027786185	(Cryptococcus_deuterogattii_CBS10090:0.0000010000	Cryptococcus_deuterogattii_R265:0.0000010000)92.1/98:0.0086667157)100/93:0.0533289	(((Cryptococcus_neoformans_125.91:0.0000010000	Cryptococcus_neoformans_H99:0.0000010000)84.6/95:0.00282227	(Cryptococcus_neoformans_Bt1:0.0028286571	Cryptococcus_neoformans_Bt206:2e-06	Cryptococcus_neoformans_Bt22:0.00282724)88.8/95:0.00282174	Cryptococcus_neoformans_Ftc555-1:0.0028153469)75.6/88:0.0028389768	(Cryptococcus_neoformans_PMHc1023.ENR:0.0000010000	Cryptococcus_neoformans_T4:0.0000010000)79.3/87:0.0028334382)91.8/97:0.0258679	Cryptococcus_deneoformans_NIH12:3.2651e-06	Cryptococcus_deneoformans_NIH433:3.2651e-06)99.9/100:0.1529926456	((((Cryptococcus_sp._DSM108351:0.0000010000	Cryptococcus_sp._DSM108352:3e-06	Cryptococcus_sp._DSM111204:3e-06	Cryptococcus_sp._DSM117830:3e-06	Cryptococcus_sp._NCYC1536:3e-06)83.5/91:0.0028845964	Cryptococcus_sp._DSM111205:0.0000010000)99.5/100:0.0783321111	(Cryptococcus_sp._DSM109063:0.0328355706	Cryptococcus_sp._OR918:0.0139614082)98.4/99:0.0674982854)98.8/100:0.0780512998	Kwoniella_shandongensis_CBS12478:0.2575952817)98.8/99:0.0864371288)89/57:0.0447700826	(Cryptococcus_depauperatus_CBS7841:0.0155352130	Cryptococcus_depauperatus_CBS7855:0.0073350598)100/100:0.1623948197)82.1/55:0.0468126023	Cryptococcus_sp._CMW60451:0.0983669758)100/100:0.2012132049	Cryptococcus_floricola_DSM27421:0.0131475	Cryptococcus_sp._OR849:0.0710273	Cryptococcus_wingfieldii_CBS7118:0.0217526)89.5/98:0.0130754658);
(Cryptococcus_amylolentus_CBS6039:0.0000009993	Cryptococcus_amylolentus_CBS6273:0.0000009993	((((((((((Cryptococcus_bacillisporus_CA1280:0.0034223715	Cryptococcus_bacillisporus_CA1873:0.0000009993)99.5/100:0.0189148647	(Cryptococcus_decagattii_7685027:0.0016977967	Cryptococcus_decagattii_CBS11687:0.0000009993)100/100:0.0294260735)94.6/96:0.0108876562	(((Cryptococcus_gattii_E566:0.0000009993	Cryptococcus_gattii_WM276:0.0017082020)100/100:0.0242739250	(Cryptococcus_tetragattii_CBS11718:0.0000009993	Cryptococcus_tetragattii_IND107:0.0000009993)99.7/100:0.0173555796)76/68:0.0016465203	(Cryptococcus_sp._MF13:0.0034117401	Cryptococcus_sp._MF34:0.0016986618)98.1/100:0.0103342822)76.2/66:0.0018144975)87.4/73:0.0091071180	(Cryptococcus_deuterogattii_CBS10090:0.0000009993	Cryptococcus_deuterogattii_R265:0.0000009993)94.5/99:0.0133215972)99.6/100:0.0841780025	((Cryptococcus_deneoformans_NIH12:0.0000024335	Cryptococcus_deneoformans_NIH433:0.0051455762)100/100:0.0742221879	((((Cryptococcus_neoformans_125.91:0.0000009993	Cryptococcus_neoformans_H99:0.0017011592)94.7/100:0.0051176074	((Cryptococcus_neoformans_Bt1:0.0000009993	Cryptococcus_neoformans_Bt206:0.0017044998)79.5/96:0.0017035869	Cryptococcus_neoformans_Bt22:0.0017060224)76/95:0.0017083680)87.5/96:0.0034250561	Cryptococcus_neoformans_Ftc555-1:0.0033947606)94.6/99:0.0102284279	(Cryptococcus_neoformans_PMHc1023.ENR:0.0000009993	Cryptococcus_neoformans_T4:0.0000009993)95.2/99:0.0104873655)100/100:0.0687230750)97.9/98:0.0569974632)100/100:0.3257041937	((Cryptococcus_depauperatus_CBS7841:0.0109515437	Cryptococcus_depauperatus_CBS7855:0.0309600761)100/100:0.9758416806	(((Cryptococcus_sp._DSM108351:0.00146436	Cryptococcus_sp._DSM111205:0.00146747	Cryptococcus_sp._NCYC1536:3.9972e-06	Cryptococcus_sp._DSM117830:0.00146556	(Cryptococcus_sp._DSM108352:0.0000009993	Cryptococcus_sp._DSM111204:0.0000009993)86.5/96:0.0044075764)100/100:0.2781128597	(Cryptococcus_sp._DSM109063:0.0780098089	Cryptococcus_sp._OR918:0.0494083005)99.9/100:0.1738753984)99.1/100:0.2121284591	Kwoniella_shandongensis_CBS12478:0.5407211406)99.5/100:0.2747328074)85.7/85:0.0852357514)78.5/75:0.0610260958	Cryptococcus_sp._CMW60451:0.3997963868)100/100:0.4025859036	Cryptococcus_sp._OR849:0.1760791307)99.5/100:0.1124144020	Cryptococcus_wingfieldii_CBS7118:0.0091746162)76.5/90:0.0032424963	Cryptococcus_floricola_DSM27421:0.0127149152)100/100:0.0300837782);
(Cryptococcus_amylolentus_CBS6039:0.0468062388	Cryptococcus_amylolentus_CBS6273:0.0137649	Cryptococcus_sp._OR849:0.139284	((((Cryptococcus_bacillisporus_CA1280:0.0000010000	Cryptococcus_bacillisporus_CA1873:0.0027159630)92.7/98:0.0111032	(Cryptococcus_decagattii_7685027:0.0136683	Cryptococcus_gattii_WM276:0.0194997	((Cryptococcus_decagattii_CBS11687:0.0185815600	(Cryptococcus_deuterogattii_CBS10090:0.0095568136	Cryptococcus_gattii_E566:0.0239974774)78.5/70:0.0077932863)91.2/98:0.0237830650	Cryptococcus_sp._MF13:0.0658816237)93/73:0.0250634278)76.4/38:0.00579986	Cryptococcus_deuterogattii_R265:0.0111388	(Cryptococcus_sp._MF34:0.0086370306	(Cryptococcus_tetragattii_CBS11718:0.0027516733	Cryptococcus_tetragattii_IND107:0.0000010000)97.6/100:0.0138896689)76.4/77:0.0024219954)94.8/74:0.0239175597	((Cryptococcus_deneoformans_NIH12:0.0031247374	Cryptococcus_deneoformans_NIH433:0.0052469004)99.8/100:0.0427918284	((Cryptococcus_neoformans_125.91:0.0000010000	Cryptococcus_neoformans_H99:0.0000010000)79.7/97:0.00284967	(Cryptococcus_neoformans_Bt22:0.0193957258	(Cryptococcus_neoformans_PMHc1023.ENR:0.0000010000	Cryptococcus_neoformans_T4:0.0000010000)99.6/100:0.0554149184)91.2/71:0.0229379	(Cryptococcus_neoformans_Bt1:0.0000010000	Cryptococcus_neoformans_Bt206:2e-06	Cryptococcus_neoformans_Ftc555-1:0.00568672)74.4/93:0.0028271067)99.6/79:0.0392280046)85.9/72:0.0211387054)99.7/100:0.0950589916	(((Cryptococcus_depauperatus_CBS7841:0.0080342663	Cryptococcus_depauperatus_CBS7855:0.0099594672)100/100:0.2049399468	Cryptococcus_sp._CMW60451:0.2309401588)78.6/80:0.0537184145	((Cryptococcus_sp._DSM108351:4e-06	Cryptococcus_sp._DSM111204:4e-06	Cryptococcus_sp._DSM111205:3e-06	Cryptococcus_sp._DSM108352:3e-06	Cryptococcus_sp._NCYC1536:3e-06	Cryptococcus_sp._DSM117830:0.0000010000)99.1/100:0.0587227258	(Cryptococcus_sp._DSM109063:0.0411501620	Cryptococcus_sp._OR918:0.0082017267)74.3/82:0.0233471852)99.8/100:0.194729	Kwoniella_shandongensis_CBS12478:0.367845)82.8/84:0.0333607027)100/100:0.276951	(Cryptococcus_floricola_DSM27421:0.0420500976	Cryptococcus_wingfieldii_CBS7118:0.0538852198)88.7/95:0.0541934418);
(Cryptococcus_amylolentus_CBS6039:0.0010859334	Cryptococcus_amylolentus_CBS6273:0.0021780533	((((((((Cryptococcus_bacillisporus_CA1280:0.0032495658	Cryptococcus_bacillisporus_CA1873:0.0000010000)85.8/66:0.00108131	((Cryptococcus_decagattii_7685027:0.0044585321	Cryptococcus_decagattii_CBS11687:0.0021591296)99.9/100:0.015503	(Cryptococcus_gattii_E566:0.0000010000	Cryptococcus_gattii_WM276:0.0000010000)98.6/100:0.00543116	(Cryptococcus_deuterogattii_CBS10090:0.0000010000	Cryptococcus_deuterogattii_R265:0.0000010000)100/100:0.0120070696)83.3/46:0.00108259	((Cryptococcus_sp._MF13:0.0010806146	Cryptococcus_sp._MF34:0.0000010000)94.4/98:0.0043335824	(Cryptococcus_tetragattii_CBS11718:0.0000010000	Cryptococcus_tetragattii_IND107:0.0000010000)99.4/100:0.0098385761)74.3/60:0.0010866276)99.4/100:0.0242421389	((Cryptococcus_deneoformans_NIH12:0.0010858383	Cryptococcus_deneoformans_NIH433:0.0010767772)100/100:0.0296810355	((Cryptococcus_neoformans_125.91:0.0000010000	Cryptococcus_neoformans_H99:0.0000010000)85.1/95:0.00107943	(Cryptococcus_neoformans_PMHc1023.ENR:0.0000010000	Cryptococcus_neoformans_T4:0.0000010000)90/97:0.00216047	(Cryptococcus_neoformans_Bt1:0.00216135	Cryptococcus_neoformans_Ftc555-1:3e-06	Cryptococcus_neoformans_Bt206:2e-06	Cryptococcus_neoformans_Bt22:0.0021577839)81.3/93:0.0010788484)98.3/100:0.0122617920)91.7/93:0.0112416928)100/100:0.1241167213	((Cryptococcus_depauperatus_CBS7841:0.0011908573	Cryptococcus_depauperatus_CBS7855:0.0032141795)100/100:0.1285097031	Cryptococcus_sp._CMW60451:0.1087837815)79.3/84:0.0207101573)91.3/91:0.0284818367	(((Cryptococcus_sp._DSM108351:3e-06	(Cryptococcus_sp._DSM108352:0.0000010000	Cryptococcus_sp._DSM111204:0.0000010000)88.2/95:0.00216595	Cryptococcus_sp._DSM117830:0.00324476	Cryptococcus_sp._NCYC1536:0.00108132	Cryptococcus_sp._DSM111205:0.0010787347)100/100:0.0358305453	(Cryptococcus_sp._DSM109063:0.0227452550	Cryptococcus_sp._OR918:0.0171358031)90.1/96:0.0092703189)100/100:0.1388115772	Kwoniella_shandongensis_CBS12478:0.0967678488)100/100:0.0633879667)100/100:0.1132518179	Cryptococcus_sp._OR849:0.0422538942)99.7/100:0.0382382315	Cryptococcus_wingfieldii_CBS7118:0.0073682350)77.3/90:0.0023996843	Cryptococcus_floricola_DSM27421:0.0046145319)97.8/99:0.0064630557);
(Cryptococcus_amylolentus_CBS6039:0.0000010000	Cryptococcus_amylolentus_CBS6273:0.0000010000	(((((((Cryptococcus_bacillisporus_CA1280:0.0033628053	Cryptococcus_bacillisporus_CA1873:0.0000010000)95.3/99:0.0136802274	(Cryptococcus_decagattii_7685027:0.0000010000	Cryptococcus_decagattii_CBS11687:0.0033686905)95.7/99:0.0137177280)85/87:0.0100841	(Cryptococcus_gattii_E566:2e-06	Cryptococcus_gattii_WM276:2e-06	((Cryptococcus_sp._MF13:0.0000010000	Cryptococcus_sp._MF34:0.0000010000)76.7/92:0.0032912279	(Cryptococcus_tetragattii_CBS11718:0.0000010000	Cryptococcus_tetragattii_IND107:0.0000010000)88.2/96:0.0066990460)95.8/98:0.0135072463)78.1/60:0.00669337	Cryptococcus_deuterogattii_CBS10090:2e-06	Cryptococcus_deuterogattii_R265:2e-06)97.8/97:0.030764	(Cryptococcus_deneoformans_NIH12:0.0000010000	Cryptococcus_deneoformans_NIH433:0.0000010000)95.9/97:0.0265297	(Cryptococcus_neoformans_125.91:5e-06	Cryptococcus_neoformans_Bt22:5e-06	Cryptococcus_neoformans_Ftc555-1:4e-06	Cryptococcus_neoformans_Bt1:4e-06	Cryptococcus_neoformans_H99:4e-06	Cryptococcus_neoformans_Bt206:2e-06	(Cryptococcus_neoformans_PMHc1023.ENR:0.0000010000	Cryptococcus_neoformans_T4:0.0000010000)83.9/94:0.0035262023)83.2/90:0.0158063440)99.8/100:0.1323652535	(((Cryptococcus_depauperatus_CBS7841:0.0038093609	Cryptococcus_depauperatus_CBS7855:0.0000010000)99.9/100:0.1713295857	Cryptococcus_sp._CMW60451:0.0728374251)99.9/100:0.1474556438	((((Cryptococcus_sp._DSM108351:4e-06	Cryptococcus_sp._NCYC1536:4e-06	Cryptococcus_sp._DSM111204:3e-06	Cryptococcus_sp._DSM111205:2e-06	Cryptococcus_sp._DSM108352:2e-06	Cryptococcus_sp._DSM117830:2e-06)99.7/100:0.0457594635	Cryptococcus_sp._OR918:0.0042940704)71.2/74:0.0053846110	Cryptococcus_sp._DSM109063:0.0219023211)89/96:0.0429382065	Kwoniella_shandongensis_CBS12478:0.1798310994)94.2/98:0.0578686115)77.3/84:0.0504728799)96.6/98:0.0851055928	Cryptococcus_sp._OR849:0.0163902128)88.5/95:0.0269070445	(Cryptococcus_floricola_DSM27421:0.0072346619	Cryptococcus_wingfieldii_CBS7118:0.0035490227)89.3/94:0.0075139603)75.3/89:0.0033204119);
(Cryptococcus_amylolentus_CBS6039:0.0021793216	Cryptococcus_amylolentus_CBS6273:0.0000010000	((((((Cryptococcus_bacillisporus_CA1280:8e-06	Cryptococcus_gattii_E566:8e-06	Cryptococcus_decagattii_CBS11687:7e-06	Cryptococcus_bacillisporus_CA1873:6e-06	Cryptococcus_tetragattii_IND107:5e-06	Cryptococcus_deuterogattii_CBS10090:6e-06	Cryptococcus_gattii_WM276:6e-06	Cryptococcus_deuterogattii_R265:5e-06	Cryptococcus_sp._MF34:0.00217065	Cryptococcus_tetragattii_CBS11718:4e-06	Cryptococcus_decagattii_7685027:2e-06	Cryptococcus_sp._MF13:0.0021630958)98.6/100:0.0173709	(Cryptococcus_neoformans_125.91:3e-06	Cryptococcus_neoformans_Ftc555-1:3e-06	Cryptococcus_neoformans_Bt1:5e-06	Cryptococcus_neoformans_Bt22:5e-06	Cryptococcus_neoformans_H99:4e-06	Cryptococcus_neoformans_Bt206:3e-06	(Cryptococcus_neoformans_PMHc1023.ENR:0.0000010000	Cryptococcus_neoformans_T4:0.0000010000)82/77:0.0021657605)84.9/80:0.00861819	(Cryptococcus_deneoformans_NIH12:0.0000010000	Cryptococcus_deneoformans_NIH433:0.0000010000)79.8/71:0.0024148390)100/100:0.0892034565	((Cryptococcus_depauperatus_CBS7841:0.0000010000	Cryptococcus_depauperatus_CBS7855:0.0021813496)100/100:0.1298618890	Cryptococcus_sp._CMW60451:0.1221316585)99.7/100:0.0736144018)93.2/92:0.0405420698	(((Cryptococcus_sp._DSM108351:3e-06	Cryptococcus_sp._DSM111204:5e-06	Cryptococcus_sp._NCYC1536:5e-06	Cryptococcus_sp._DSM111205:4e-06	Cryptococcus_sp._DSM108352:2e-06	Cryptococcus_sp._DSM117830:0.0066153194)84.3/90:0.0105901120	(Cryptococcus_sp._DSM109063:0.0175642524	Cryptococcus_sp._OR918:0.0065464482)80.2/83:0.0066794955)100/100:0.1963841483	Kwoniella_shandongensis_CBS12478:0.1499913465)100/100:0.1660780315)100/100:0.2643573539	Cryptococcus_sp._OR849:0.0086171597)97.4/90:0.0384373	Cryptococcus_floricola_DSM27421:0.00229204	Cryptococcus_wingfieldii_CBS7118:0.0110949290)99.3/96:0.0198020897);
(Cryptococcus_amylolentus_CBS6039:0.0000010000	Cryptococcus_amylolentus_CBS6273:0.0000010000	((((((Cryptococcus_bacillisporus_CA1280:0.0000010000	Cryptococcus_bacillisporus_CA1873:2e-06	(Cryptococcus_decagattii_7685027:0.0000010000	Cryptococcus_decagattii_CBS11687:0.0053507545)86.4/94:0.00543335)93.4/91:0.00549882	Cryptococcus_sp._MF34:3e-06	Cryptococcus_sp._MF13:2e-06	(Cryptococcus_deuterogattii_CBS10090:0.0000010000	Cryptococcus_deuterogattii_R265:0.0000010000)92.3/96:0.0110396	(Cryptococcus_gattii_E566:0.0000010000	Cryptococcus_gattii_WM276:0.0000010000)91.1/94:0.0112033)77.5/78:0.0055898944	((Cryptococcus_deneoformans_NIH12:0.0000010000	Cryptococcus_deneoformans_NIH433:0.0054473392)96.5/100:0.0281212481	(Cryptococcus_neoformans_125.91:6e-06	Cryptococcus_neoformans_Bt22:6e-06	Cryptococcus_neoformans_T4:5e-06	Cryptococcus_neoformans_Bt206:4e-06	Cryptococcus_neoformans_H99:4e-06	Cryptococcus_neoformans_PMHc1023.ENR:4e-06	Cryptococcus_neoformans_Ftc555-1:2e-06	Cryptococcus_neoformans_Bt1:0.0000010000)86.5/92:0.0125900726)95/96:0.0277925673)70.7/57:0.0044363496	(Cryptococcus_tetragattii_CBS11718:0.0000010000	Cryptococcus_tetragattii_IND107:0.0000010000)76.1/88:0.0065089503)99.2/100:0.197446	Kwoniella_shandongensis_CBS12478:0.158235	((Cryptococcus_depauperatus_CBS7841:0.0076567018	Cryptococcus_depauperatus_CBS7855:0.0316420499)99.9/100:0.1617927160	Cryptococcus_sp._CMW60451:0.0624388466)84.4/84:0.0579991	((Cryptococcus_sp._DSM108351:0.0053704977	(Cryptococcus_sp._DSM108352:2e-06	Cryptococcus_sp._DSM111205:3e-06	Cryptococcus_sp._DSM117830:4e-06	Cryptococcus_sp._NCYC1536:4e-06	Cryptococcus_sp._DSM111204:0.0000010000)76/92:0.0053142212)90.8/92:0.0250168318	(Cryptococcus_sp._DSM109063:0.0055153607	Cryptococcus_sp._OR918:0.0168056601)84/92:0.0203116395)90.5/85:0.0415651984)99.8/100:0.1855945002	Cryptococcus_sp._OR849:0.0432335017)88.4/90:0.0374628	(Cryptococcus_floricola_DSM27421:0.0000010000	Cryptococcus_wingfieldii_CBS7118:0.0000010000)74.7/93:0.00545415);
(Cryptococcus_amylolentus_CBS6039:0.0030377210	Cryptococcus_amylolentus_CBS6273:0.0000010019	(((((((((Cryptococcus_bacillisporus_CA1280:0.0060304968	Cryptococcus_bacillisporus_CA1873:0.0124704396)95.4/100:0.0175313456	(Cryptococcus_decagattii_7685027:0.0133326492	Cryptococcus_decagattii_CBS11687:0.0000025835)99.2/100:0.0412938609)99.3/100:0.0358464191	(Cryptococcus_gattii_E566:0.0000010019	Cryptococcus_gattii_WM276:0.0000010019)98.8/100:0.0284599850)85.4/85:0.0138602294	(Cryptococcus_sp._MF13:0.0030743605	Cryptococcus_sp._MF34:0.0000010019)92.8/94:0.0183211	(Cryptococcus_tetragattii_CBS11718:0.0000010019	Cryptococcus_tetragattii_IND107:0.0030727373)96.1/98:0.023022)97.1/98:0.0382272833	(Cryptococcus_deuterogattii_CBS10090:0.0000010019	Cryptococcus_deuterogattii_R265:0.0031322115)100/100:0.0972219959)99.4/100:0.0830373192	(Cryptococcus_deneoformans_NIH12:0.0043722562	Cryptococcus_deneoformans_NIH433:0.0054593454)99.9/100:0.134785	((((Cryptococcus_neoformans_125.91:0.0061855957	Cryptococcus_neoformans_H99:0.0000010019)89.1/86:0.0062051409	(Cryptococcus_neoformans_Bt206:0.0000010019	(Cryptococcus_neoformans_Bt22:0.0081560414	Cryptococcus_neoformans_Ftc555-1:0.0014428653)95.7/100:0.0122323480)84.4/84:0.0061937624)75.5/73:0.0030976590	Cryptococcus_neoformans_Bt1:0.0000010019)88.9/90:0.0187425187	Cryptococcus_neoformans_PMHc1023.ENR:2.0038e-06	Cryptococcus_neoformans_T4:2.0038e-06)99/99:0.100789)99.7/100:0.1939412722	(((Cryptococcus_depauperatus_CBS7841:0.0057383664	Cryptococcus_depauperatus_CBS7855:0.0267952799)100/100:0.2659873872	Cryptococcus_sp._CMW60451:0.2961762274)97.6/99:0.1108435610	(((Cryptococcus_sp._DSM108351:0.00231902	Cryptococcus_sp._NCYC1536:0.00231902	(Cryptococcus_sp._DSM108352:3.0057e-06	Cryptococcus_sp._DSM111205:3.0057e-06	Cryptococcus_sp._DSM111204:2.0038e-06	Cryptococcus_sp._DSM117830:0.0000010019)73.7/78:0.0037028158)97.5/99:0.0919470015	(Cryptococcus_sp._DSM109063:0.1098197027	Cryptococcus_sp._OR918:0.0920953880)97.9/99:0.1526875133)100/100:0.6959070624	Kwoniella_shandongensis_CBS12478:0.3280022986)99.2/100:0.2294768230)89.2/91:0.0822343508)100/100:0.4675370574	Cryptococcus_sp._OR849:0.0605583123)96.7/99:0.0614133419	(Cryptococcus_floricola_DSM27421:0.0000010019	Cryptococcus_wingfieldii_CBS7118:0.0135966205)72.3/92:0.0039950402)94.9/100:0.0160887645);
(Cryptococcus_amylolentus_CBS6039:0.0042748539	Cryptococcus_amylolentus_CBS6273:0.0000010000	((((((((((Cryptococcus_bacillisporus_CA1280:0.0021764963	Cryptococcus_bacillisporus_CA1873:0.0000010000)77.3/89:0.0021867790	(Cryptococcus_decagattii_7685027:0.0000010000	Cryptococcus_decagattii_CBS11687:0.0043542947)98.9/100:0.0133147019)76.5/57:0.0021792349	(Cryptococcus_gattii_E566:0.0000010000	Cryptococcus_gattii_WM276:0.0043353356)95.6/99:0.00657833	(Cryptococcus_tetragattii_CBS11718:0.0021772298	Cryptococcus_tetragattii_IND107:0.0043832669)93.8/98:0.00658043	(Cryptococcus_sp._MF13:0.0000010000	Cryptococcus_sp._MF34:0.0021799211)90.2/97:0.00436188)73.7/59:0.0023435799	(Cryptococcus_deuterogattii_CBS10090:0.0021733890	Cryptococcus_deuterogattii_R265:0.0000010000)97.2/100:0.0154699233)99/100:0.0224049406	((((Cryptococcus_neoformans_125.91:0.0000010000	Cryptococcus_neoformans_H99:0.0021741516)96/98:0.0065806679	Cryptococcus_neoformans_Bt22:2e-06	Cryptococcus_neoformans_Ftc555-1:2e-06)80.1/88:0.0021906189	(Cryptococcus_neoformans_PMHc1023.ENR:0.0000010000	Cryptococcus_neoformans_T4:0.0000010000)89.1/92:0.0043832217)73.5/75:0.0021352027	(Cryptococcus_neoformans_Bt1:0.0000010000	Cryptococcus_neoformans_Bt206:0.0000010000)89.9/96:0.0044285176)96.7/89:0.0134850678)74.3/82:0.0044242009	(Cryptococcus_deneoformans_NIH12:0.0021509293	Cryptococcus_deneoformans_NIH433:0.0022671225)96.4/100:0.0205706262)100/100:0.1301773705	((Cryptococcus_depauperatus_CBS7841:0.0049519638	Cryptococcus_depauperatus_CBS7855:0.0061485581)100/100:0.1538621500	Cryptococcus_sp._CMW60451:0.1236827637)94.4/92:0.0481423491)83.6/79:0.0331632783	((((Cryptococcus_sp._DSM108351:3e-06	Cryptococcus_sp._NCYC1536:3e-06	Cryptococcus_sp._DSM108352:3e-06	Cryptococcus_sp._DSM117830:3e-06	Cryptococcus_sp._DSM111204:2e-06	Cryptococcus_sp._DSM111205:2e-06)100/100:0.0612283671	Cryptococcus_sp._DSM109063:0.0191694831)82.5/82:0.0073618088	Cryptococcus_sp._OR918:0.0000020638)100/100:0.1208068219	Kwoniella_shandongensis_CBS12478:0.1802802646)95.7/97:0.0576157612)100/100:0.1309945287	Cryptococcus_sp._OR849:0.0285593613)92.8/92:0.0281132464	(Cryptococcus_floricola_DSM27421:0.0021708429	Cryptococcus_wingfieldii_CBS7118:0.0086791235)83.5/94:0.0050112309)94.9/99:0.0128230438);
(Cryptococcus_amylolentus_CBS6039:0.0000010000	Cryptococcus_amylolentus_CBS6273:0.0000010000	((((((((Cryptococcus_bacillisporus_CA1280:0.0012846439	Cryptococcus_bacillisporus_CA1873:0.0000010000)92/97:0.0038074764	(Cryptococcus_decagattii_7685027:0.0000010000	Cryptococcus_decagattii_CBS11687:0.0000010000)97.1/100:0.0065228590)86.9/85:0.0025886429	(Cryptococcus_gattii_E566:0.0000010000	Cryptococcus_gattii_WM276:0.0012918930)77/96:0.0013536673)77.3/72:0.0013124341	((Cryptococcus_deuterogattii_CBS10090:0.0039104656	Cryptococcus_deuterogattii_R265:0.0025695266)97.7/100:0.00915308	Cryptococcus_sp._MF13:0.00259006	Cryptococcus_sp._MF34:0.00129852	(Cryptococcus_tetragattii_CBS11718:0.0025834976	Cryptococcus_tetragattii_IND107:0.0000010000)94.5/87:0.0038887146)74.1/57:0.0012083153)99.5/100:0.0329484225	((Cryptococcus_deneoformans_NIH12:0.0000010000	Cryptococcus_deneoformans_NIH433:0.0000010000)98.7/100:0.0166261701	(((Cryptococcus_neoformans_125.91:0.0000010000	Cryptococcus_neoformans_H99:0.0000010000)85.1/97:0.00129625	(Cryptococcus_neoformans_Bt22:0.0000010000	Cryptococcus_neoformans_Ftc555-1:0.0000010000)92.1/98:0.00259842	Cryptococcus_neoformans_Bt1:2e-06	Cryptococcus_neoformans_Bt206:2e-06)76.2/89:0.0022204287	(Cryptococcus_neoformans_PMHc1023.ENR:0.0000010000	Cryptococcus_neoformans_T4:0.0000010000)75.3/91:0.0016739499)99.8/100:0.0231574781)93.9/97:0.0194260510)100/100:0.1500783799	(((Cryptococcus_depauperatus_CBS7841:0.0097587419	Cryptococcus_depauperatus_CBS7855:0.0094880952)100/100:0.2068634531	Cryptococcus_sp._CMW60451:0.1403605322)98/99:0.0476866098	((((Cryptococcus_sp._DSM108351:0.0000010000	Cryptococcus_sp._NCYC1536:0.0000010000)92.7/99:0.00125728	Cryptococcus_sp._DSM117830:4e-06	Cryptococcus_sp._DSM108352:3e-06	Cryptococcus_sp._DSM111205:2e-06	Cryptococcus_sp._DSM111204:0.0000010000)100/100:0.0543592109	(Cryptococcus_sp._DSM109063:0.0120231932	Cryptococcus_sp._OR918:0.0107417507)98.5/100:0.0307696659)100/100:0.0703557338	Kwoniella_shandongensis_CBS12478:0.1951530205)98.9/100:0.0479167479)83.8/91:0.0168688722)100/100:0.1569275486	Cryptococcus_sp._OR849:0.0324267310)93.9/96:0.0225728690	(Cryptococcus_floricola_DSM27421:0.0155945711	Cryptococcus_wingfieldii_CBS7118:0.0095407391)86.1/91:0.0059967722)96.4/99:0.0106368161);
(Cryptococcus_amylolentus_CBS6039:0.0000010000	Cryptococcus_amylolentus_CBS6273:0.0012970228	(((((((((Cryptococcus_bacillisporus_CA1280:0.0012962981	Cryptococcus_bacillisporus_CA1873:0.0013203331)85/91:0.0025949035	(Cryptococcus_decagattii_7685027:0.0000010000	Cryptococcus_decagattii_CBS11687:0.0025989354)98.8/100:0.0091612192)96.7/100:0.00652525	((Cryptococcus_sp._MF13:0.0000010000	Cryptococcus_sp._MF34:0.0000010000)94.2/97:0.0039511026	(Cryptococcus_tetragattii_CBS11718:0.0013007781	Cryptococcus_tetragattii_IND107:0.0025856941)97.3/100:0.0065323866)75.4/84:0.0012783	(Cryptococcus_gattii_E566:0.0000010000	Cryptococcus_gattii_WM276:0.0000010000)99.3/100:0.0117834648)80.6/76:0.0057485616	(Cryptococcus_deuterogattii_CBS10090:0.0000010000	Cryptococcus_deuterogattii_R265:0.0012968199)97.6/100:0.0100937548)98.2/99:0.0236601769	((Cryptococcus_deneoformans_NIH12:0.0012864865	Cryptococcus_deneoformans_NIH433:0.0000010000)99.8/100:0.0225337061	((((Cryptococcus_neoformans_125.91:0.0038923800	Cryptococcus_neoformans_H99:0.0012956406)77/95:0.0012941704	(Cryptococcus_neoformans_Bt1:0.0012920598	Cryptococcus_neoformans_Bt206:0.0000010000)79.8/96:0.0012939393)77.6/90:0.0012992281	(Cryptococcus_neoformans_Bt22:0.0000010000	Cryptococcus_neoformans_Ftc555-1:0.0000010000)88.4/98:0.0025905505)85.7/95:0.0025683865	(Cryptococcus_neoformans_PMHc1023.ENR:0.0012900537	Cryptococcus_neoformans_T4:0.0000010000)85/96:0.0026109617)99.9/100:0.0249246993)95.6/96:0.0191394610)100/100:0.1447923445	((((Cryptococcus_sp._DSM108351:0.0000010000	Cryptococcus_sp._NCYC1536:0.0000010000)77.2/90:0.0013385960	(Cryptococcus_sp._DSM108352:3e-06	Cryptococcus_sp._DSM111204:3e-06	Cryptococcus_sp._DSM111205:0.00129751	Cryptococcus_sp._DSM117830:0.0267888199)77/82:0.0012594564)99.9/100:0.0616965986	(Cryptococcus_sp._DSM109063:0.0237282628	Cryptococcus_sp._OR918:0.0108671146)96.8/99:0.0358518055)100/100:0.1564900146	Kwoniella_shandongensis_CBS12478:0.2719104517)100/100:0.1251298776)87.3/77:0.0358661991	(Cryptococcus_depauperatus_CBS7841:0.0041063676	Cryptococcus_depauperatus_CBS7855:0.0082622187)100/100:0.276911	Cryptococcus_sp._CMW60451:0.197193)100/100:0.1607904750	Cryptococcus_sp._OR849:0.0765345723)99.7/100:0.0524074545	(Cryptococcus_floricola_DSM27421:0.0026185840	Cryptococcus_wingfieldii_CBS7118:0.0131403951)89.7/97:0.0055682518)97.6/99:0.0103905886);
(Cryptococcus_amylolentus_CBS6039:0.0000010003	Cryptococcus_amylolentus_CBS6273:0.0020067993	(((((((((Cryptococcus_bacillisporus_CA1280:0.0015480916	Cryptococcus_bacillisporus_CA1873:0.0014668712)96.7/100:0.0075843405	(Cryptococcus_decagattii_7685027:0.0038327681	Cryptococcus_decagattii_CBS11687:0.0028819612)100/100:0.0198642725)99.2/100:0.0104319893	(Cryptococcus_gattii_E566:0.0000010003	Cryptococcus_gattii_WM276:0.0009565830)99.9/100:0.0155797	(Cryptococcus_tetragattii_CBS11718:0.0009579730	Cryptococcus_tetragattii_IND107:0.0000010003)99.9/100:0.0134434)95/54:0.0040501608	(Cryptococcus_sp._MF13:0.0038138360	Cryptococcus_sp._MF34:0.0000010003)99.8/100:0.0140609287)85.1/82:0.0035290834	(Cryptococcus_deuterogattii_CBS10090:0.0061577796	Cryptococcus_deuterogattii_R265:0.0022567302)94.5/99:0.0104083529)100/100:0.0689451919	((Cryptococcus_deneoformans_NIH12:0.0019242824	Cryptococcus_deneoformans_NIH433:0.0000010003)99.9/100:0.0314362087	(((Cryptococcus_neoformans_125.91:0.0000010003	Cryptococcus_neoformans_H99:0.0000010003)83.3/98:0.0009600607	(Cryptococcus_neoformans_Bt1:0.0009600925	Cryptococcus_neoformans_Bt206:0.0000010003)92.4/98:0.00192529	(Cryptococcus_neoformans_Bt22:0.0019184395	Cryptococcus_neoformans_Ftc555-1:0.0000010003)85/97:0.000960637)91/96:0.0049184569	(Cryptococcus_neoformans_PMHc1023.ENR:0.0019299828	Cryptococcus_neoformans_T4:0.0000010003)93.6/99:0.0059379155)99.8/100:0.0280859195)97/98:0.0256143448)100/100:0.26659	((Cryptococcus_depauperatus_CBS7841:0.0198216578	Cryptococcus_depauperatus_CBS7855:0.0186771046)100/100:0.3675429245	Cryptococcus_sp._CMW60451:0.2762406182)98/97:0.112426	((((Cryptococcus_sp._DSM108351:0.00333669	(Cryptococcus_sp._DSM108352:0.0010976780	Cryptococcus_sp._DSM117830:0.0000010003)95.3/99:0.00790622	Cryptococcus_sp._DSM111205:2.0006e-06	Cryptococcus_sp._DSM111204:0.0000010003)88.5/96:0.0053728376	Cryptococcus_sp._NCYC1536:0.0012302788)100/100:0.1477529896	(Cryptococcus_sp._DSM109063:0.0319245046	Cryptococcus_sp._OR918:0.0341822733)75.6/84:0.0270826169)100/100:0.2088329047	Kwoniella_shandongensis_CBS12478:0.3834253060)99.9/100:0.1097321688)100/100:0.2477255418	Cryptococcus_sp._OR849:0.0873012261)100/100:0.0793067	Cryptococcus_wingfieldii_CBS7118:0.0174585	Cryptococcus_floricola_DSM27421:0.0251282889)100/100:0.0169845812);
(Cryptococcus_amylolentus_CBS6039:0.0000010007	Cryptococcus_amylolentus_CBS6273:0.0000010007	((((((((((Cryptococcus_bacillisporus_CA1280:0.0018763961	Cryptococcus_bacillisporus_CA1873:0.0037695412)98.4/100:0.0113470344	(Cryptococcus_decagattii_7685027:0.0000010007	Cryptococcus_decagattii_CBS11687:0.0053544036)99.4/99:0.0161297934)73.3/89:0.0071015	(Cryptococcus_gattii_E566:0.0017733717	Cryptococcus_gattii_WM276:0.0000010007)98.2/99:0.0178208	(Cryptococcus_deuterogattii_CBS10090:0.0000010007	Cryptococcus_deuterogattii_R265:0.0070185015)97.9/99:0.01069	(Cryptococcus_sp._MF13:0.0017593812	Cryptococcus_sp._MF34:0.0000010007)99.1/100:0.0106329681)74.1/77:0.0017598512	(Cryptococcus_tetragattii_CBS11718:0.0000010007	Cryptococcus_tetragattii_IND107:0.0074878691)91.4/94:0.0052844050)98.8/99:0.0472534668	((Cryptococcus_deneoformans_NIH12:0.0000010007	Cryptococcus_deneoformans_NIH433:0.0035682139)99.9/100:0.0397160783	((Cryptococcus_neoformans_125.91:0.0000010007	Cryptococcus_neoformans_H99:0.0000010007)95.4/99:0.00890395	(Cryptococcus_neoformans_Bt1:0.0000010007	Cryptococcus_neoformans_Bt206:0.0000010007)88.7/94:0.00718114	(Cryptococcus_neoformans_Bt22:0.0017853253	Cryptococcus_neoformans_Ftc555-1:0.0035809737)95/95:0.0107113	(Cryptococcus_neoformans_PMHc1023.ENR:0.0000010007	Cryptococcus_neoformans_T4:0.0000010007)97.9/100:0.0125916633)99.9/100:0.0419764112)97.4/99:0.0419260257)100/100:0.2162330004	((Cryptococcus_depauperatus_CBS7841:0.0158985386	Cryptococcus_depauperatus_CBS7855:0.0087938047)100/100:0.3752792728	Cryptococcus_sp._CMW60451:0.3595228317)99/99:0.1361875919)85.2/85:0.0465322197	(((Cryptococcus_sp._DSM108351:0.00180178	Cryptococcus_sp._DSM117830:0.0018092	Cryptococcus_sp._NCYC1536:4.0028e-06	Cryptococcus_sp._DSM111204:3.0021e-06	Cryptococcus_sp._DSM111205:2.0014e-06	Cryptococcus_sp._DSM108352:0.0000010007)88.5/95:0.0221159800	(Cryptococcus_sp._DSM109063:0.0226056488	Cryptococcus_sp._OR918:0.0338455971)95.4/98:0.0368355025)100/100:0.2420622559	Kwoniella_shandongensis_CBS12478:0.3337728110)99.2/100:0.1303010848)100/100:0.2717573154	Cryptococcus_sp._OR849:0.0765867133)92.6/97:0.0302895972	Cryptococcus_floricola_DSM27421:0.0101189184)81.2/87:0.0074075351	Cryptococcus_wingfieldii_CBS7118:0.0123544086)98.9/100:0.0171352867);
(Cryptococcus_amylolentus_CBS6039:0.0000010000	Cryptococcus_amylolentus_CBS6273:0.0000010000	((((((((Cryptococcus_bacillisporus_CA1280:0.0066589424	Cryptococcus_bacillisporus_CA1873:0.00132739	(Cryptococcus_decagattii_7685027:0.0013307389	Cryptococcus_decagattii_CBS11687:0.0000010000)99.5/100:0.00803746)99.5/100:0.00802502	(Cryptococcus_sp._MF13:0.0000010000	Cryptococcus_sp._MF34:0.0013367806)97.3/99:0.00536103	((Cryptococcus_deuterogattii_CBS10090:0.0013403548	Cryptococcus_deuterogattii_R265:0.0013292507)99.9/100:0.0151215238	(Cryptococcus_gattii_E566:0.0000010000	Cryptococcus_gattii_WM276:0.0013388571)99.4/100:0.0109814989)73.1/70:0.0011507521)87.4/86:0.0055753638	(Cryptococcus_tetragattii_CBS11718:0.0040236682	Cryptococcus_tetragattii_IND107:0.0026759246)92.8/97:0.0065602631)97.1/99:0.0322224758	((Cryptococcus_deneoformans_NIH12:0.0013522764	Cryptococcus_deneoformans_NIH433:0.0000010000)99.8/100:0.0250287841	(((Cryptococcus_neoformans_125.91:0.0000010000	Cryptococcus_neoformans_H99:0.0000010000)93.8/99:0.0040403228	(Cryptococcus_neoformans_Bt1:0.0013389164	Cryptococcus_neoformans_Bt206:0.0000010000)92.1/95:0.0026857	Cryptococcus_neoformans_Bt22:3e-06	Cryptococcus_neoformans_Ftc555-1:3e-06)75.5/80:0.0013135555	(Cryptococcus_neoformans_PMHc1023.ENR:0.0000010000	Cryptococcus_neoformans_T4:0.0000010000)97.5/100:0.0095152868)99.8/100:0.0239971518)95/99:0.0301263720)100/100:0.2122271186	((Cryptococcus_depauperatus_CBS7841:0.0078651281	Cryptococcus_depauperatus_CBS7855:0.0125698678)100/100:0.3009889994	Cryptococcus_sp._CMW60451:0.3507592660)91/95:0.0510515096)93.7/93:0.0795673000	((Cryptococcus_sp._DSM108351:0.00142123	(Cryptococcus_sp._DSM108352:0.0000010000	Cryptococcus_sp._DSM111204:0.0000010000)76.6/93:0.00142132	Cryptococcus_sp._DSM111205:3e-06	Cryptococcus_sp._NCYC1536:3e-06	Cryptococcus_sp._DSM117830:0.0014208658)99.6/100:0.0668042168	(Cryptococcus_sp._DSM109063:0.0271897836	Cryptococcus_sp._OR918:0.0280140982)99/100:0.0682929601)100/100:0.332001	Kwoniella_shandongensis_CBS12478:0.583849)100/100:0.4068358597	Cryptococcus_sp._OR849:0.0240384042)93.1/91:0.0345471032	(Cryptococcus_floricola_DSM27421:0.0070593400	Cryptococcus_wingfieldii_CBS7118:0.0133882073)83.9/90:0.0058443132)87/95:0.0060740239);
(Cryptococcus_amylolentus_CBS6039:0.0000009956	Cryptococcus_amylolentus_CBS6273:0.0000009956	((((((((Cryptococcus_bacillisporus_CA1280:0.0037656061	Cryptococcus_bacillisporus_CA1873:0.0000009956)87/97:0.0104599381	(Cryptococcus_decagattii_7685027:0.0036298717	Cryptococcus_decagattii_CBS11687:0.0000009956)97.9/100:0.0253777001)92.5/88:0.0131947	((Cryptococcus_gattii_E566:0.0000009956	Cryptococcus_gattii_WM276:0.0000009956)92.2/91:0.00745475	(Cryptococcus_sp._MF13:0.0037237379	Cryptococcus_sp._MF34:0.0037189608)90.2/79:0.00746336	(Cryptococcus_tetragattii_CBS11718:0.0000009956	Cryptococcus_tetragattii_IND107:0.0037234308)76.3/93:0.0037395168)88.4/46:0.00372569	(Cryptococcus_deuterogattii_CBS10090:0.0038018707	Cryptococcus_deuterogattii_R265:0.0000009956)90.4/99:0.0113931771)92.8/91:0.0329084615	((Cryptococcus_deneoformans_NIH12:0.0000009956	Cryptococcus_deneoformans_NIH433:0.0000009956)96.6/100:0.0347363704	((Cryptococcus_neoformans_125.91:0.0037668857	Cryptococcus_neoformans_H99:0.0000009956)74.5/93:0.00376664	Cryptococcus_neoformans_Bt1:3.9824e-06	Cryptococcus_neoformans_Bt206:4.978e-06	Cryptococcus_neoformans_PMHc1023.ENR:4.978e-06	(Cryptococcus_neoformans_Bt22:0.0000009956	Cryptococcus_neoformans_Ftc555-1:0.0000009956)91.2/95:0.00377426	Cryptococcus_neoformans_T4:0.0075335072)88/96:0.0188271388)90.5/90:0.0361567154)98.2/97:0.123334	((Cryptococcus_depauperatus_CBS7841:0.1166879315	Cryptococcus_depauperatus_CBS7855:0.0144844115)100/100:0.2809742286	Cryptococcus_sp._CMW60451:0.1846329755)70.6/58:0.0841147	(((Cryptococcus_sp._DSM108351:3.9824e-06	Cryptococcus_sp._DSM117830:3.9824e-06	Cryptococcus_sp._NCYC1536:2.9868e-06	Cryptococcus_sp._DSM108352:2.9868e-06	Cryptococcus_sp._DSM111204:2.9868e-06	Cryptococcus_sp._DSM111205:0.0035206132)99.2/100:0.0998180347	(Cryptococcus_sp._DSM109063:0.0212999655	Cryptococcus_sp._OR918:0.0569583633)93.2/97:0.0618632376)98.4/98:0.1234912435	Kwoniella_shandongensis_CBS12478:0.2349611235)99.9/100:0.2289362052)99.9/100:0.1667877567	Cryptococcus_sp._OR849:0.0385819368)96/99:0.0464611640	Cryptococcus_wingfieldii_CBS7118:0.0036782483)78.2/97:0.0038525975	Cryptococcus_floricola_DSM27421:0.0037180597)89/99:0.0074948640);
(Cryptococcus_amylolentus_CBS6039:0.0000010000	Cryptococcus_amylolentus_CBS6273:0.0000010000	(((((((Cryptococcus_bacillisporus_CA1280:0.00459611	Cryptococcus_bacillisporus_CA1873:2e-06	(Cryptococcus_decagattii_7685027:0.0000010000	Cryptococcus_decagattii_CBS11687:0.0000010000)91/99:0.0092822031)80.9/95:0.00459388	((Cryptococcus_gattii_E566:0.0000010000	Cryptococcus_gattii_WM276:0.0000010000)94.1/98:0.0139324	Cryptococcus_tetragattii_IND107:0.00272302	Cryptococcus_tetragattii_CBS11718:0.0000010000)85.7/95:0.0165803	(Cryptococcus_deuterogattii_CBS10090:0.0000010000	Cryptococcus_deuterogattii_R265:0.0054844521)98.5/100:0.0255919667)80.9/79:0.00632753	Cryptococcus_sp._MF13:0.00920985	Cryptococcus_sp._MF34:0.0000010000)99.6/100:0.0912461028	((Cryptococcus_deneoformans_NIH12:0.0045706884	Cryptococcus_deneoformans_NIH433:0.0000010000)89.7/97:0.0315535484	((Cryptococcus_neoformans_125.91:3e-06	(Cryptococcus_neoformans_Bt22:0.0000010000	Cryptococcus_neoformans_Ftc555-1:0.0000010000)92.5/97:0.00457819	Cryptococcus_neoformans_H99:4e-06	Cryptococcus_neoformans_Bt1:2e-06	Cryptococcus_neoformans_Bt206:0.0000010000)76.7/88:0.0045460164	(Cryptococcus_neoformans_PMHc1023.ENR:0.0000010000	Cryptococcus_neoformans_T4:0.0000010000)79.7/91:0.0046343809)86.5/92:0.0135948851)73.5/79:0.0183450276)99.8/100:0.1846237061	((Cryptococcus_depauperatus_CBS7841:0.0044857413	Cryptococcus_depauperatus_CBS7855:0.0000010000)99.9/100:0.2234996330	Cryptococcus_sp._CMW60451:0.4075984740)83.8/84:0.079633	((Cryptococcus_sp._DSM108351:2e-06	Cryptococcus_sp._DSM111205:3e-06	Cryptococcus_sp._NCYC1536:3e-06	Cryptococcus_sp._DSM108352:0.00268327	Cryptococcus_sp._DSM117830:0.00268327	Cryptococcus_sp._DSM111204:0.00268227)98.1/100:0.1147063519	(Cryptococcus_sp._DSM109063:0.1014452674	Cryptococcus_sp._OR918:0.0677331160)86.9/90:0.0657395032)100/100:0.787546	Kwoniella_shandongensis_CBS12478:0.528406)100/100:0.2322159425	Cryptococcus_sp._OR849:0.0229585126)96.3/98:0.0569719	Cryptococcus_floricola_DSM27421:0.0391299	Cryptococcus_wingfieldii_CBS7118:0.0049750969)91.5/97:0.0124775274);
(Cryptococcus_amylolentus_CBS6039:0.0000010000	Cryptococcus_amylolentus_CBS6273:0.0000010000	((((((Cryptococcus_bacillisporus_CA1280:0.0029120068	Cryptococcus_bacillisporus_CA1873:0.0000010000)91.1/94:0.00590716	Cryptococcus_deuterogattii_CBS10090:2e-06	Cryptococcus_deuterogattii_R265:0.0000010000)83.4/71:0.00288626	(Cryptococcus_gattii_E566:0.0000010000	Cryptococcus_gattii_WM276:0.0000010000)92.8/95:0.00578864	(Cryptococcus_decagattii_7685027:0.0000010000	Cryptococcus_decagattii_CBS11687:0.0000010000)90.6/96:0.00289017	((Cryptococcus_sp._MF13:0.0000010000	Cryptococcus_sp._MF34:0.0000010000)76.8/88:0.0028782881	(Cryptococcus_tetragattii_CBS11718:0.0000010000	Cryptococcus_tetragattii_IND107:0.0000010000)91.8/95:0.0057479256)81.2/73:0.0029050822)98.4/98:0.0306104377	((Cryptococcus_deneoformans_NIH12:0.0000010000	Cryptococcus_deneoformans_NIH433:0.0028734818)79.2/69:0.0027956067	((Cryptococcus_neoformans_125.91:0.0000010000	Cryptococcus_neoformans_H99:0.0000010000)84.5/95:0.0028536004	((Cryptococcus_neoformans_Bt1:0.0000010000	Cryptococcus_neoformans_Bt206:0.0000010000)80.4/94:0.0028612614	(Cryptococcus_neoformans_Bt22:0.0000010000	Cryptococcus_neoformans_Ftc555-1:0.0000010000)78.8/96:0.0028518131)81.6/71:0.00286536	Cryptococcus_neoformans_PMHc1023.ENR:3e-06	Cryptococcus_neoformans_T4:3e-06)96.4/96:0.0115901009)85.3/83:0.0088778070)98.5/100:0.0747024	((Cryptococcus_depauperatus_CBS7841:0.0061868356	Cryptococcus_depauperatus_CBS7855:0.0024496158)99.8/100:0.0853012435	Cryptococcus_sp._CMW60451:0.0841597958)99.6/100:0.0869493	((((Cryptococcus_sp._DSM108351:0.0000010000	Cryptococcus_sp._NCYC1536:0.0000010000)81.8/98:0.0029210846	Cryptococcus_sp._DSM108352:3e-06	Cryptococcus_sp._DSM111204:4e-06	Cryptococcus_sp._DSM117830:4e-06	Cryptococcus_sp._DSM111205:2e-06)98.6/100:0.0366113154	(Cryptococcus_sp._DSM109063:0.0154767342	Cryptococcus_sp._OR918:0.0020457415)87.1/92:0.0136214456)98.4/100:0.0600088542	Kwoniella_shandongensis_CBS12478:0.1284930752)94.3/96:0.0433570705)100/100:0.1164229313	Cryptococcus_sp._OR849:0.0041771107)95.5/99:0.0221673	(Cryptococcus_floricola_DSM27421:0.0057134830	Cryptococcus_wingfieldii_CBS7118:0.0089699349)72.9/93:0.00284069);
(Cryptococcus_amylolentus_CBS6039:0.0019651854	Cryptococcus_amylolentus_CBS6273:0.0019871457	((((((((Cryptococcus_bacillisporus_CA1280:0.0054984414	Cryptococcus_bacillisporus_CA1873:0.0000010000)98.8/100:0.0125442156	(Cryptococcus_decagattii_7685027:0.0000010000	Cryptococcus_decagattii_CBS11687:0.0000010000)74.6/87:0.0023693795)90.4/95:0.00534843	((Cryptococcus_deuterogattii_CBS10090:0.0000010000	Cryptococcus_deuterogattii_R265:0.0000010000)100/100:0.0167752991	((Cryptococcus_sp._MF13:0.0018271710	Cryptococcus_sp._MF34:0.0036676264)95.7/99:0.0074024731	(Cryptococcus_tetragattii_CBS11718:0.0000010000	Cryptococcus_tetragattii_IND107:0.0000010000)96.7/100:0.0073550140)74.7/73:0.0017725688)77.9/71:0.00183	(Cryptococcus_gattii_E566:0.0000010000	Cryptococcus_gattii_WM276:0.0000010000)97.9/100:0.0110070218)97.7/100:0.0305442067	((Cryptococcus_deneoformans_NIH12:0.0000010000	Cryptococcus_deneoformans_NIH433:0.0000010000)98/100:0.0213440856	(((Cryptococcus_neoformans_125.91:0.0000010000	Cryptococcus_neoformans_H99:0.0000010000)98.2/100:0.0128365632	(Cryptococcus_neoformans_PMHc1023.ENR:0.0018260181	Cryptococcus_neoformans_T4:0.0000010000)94.8/99:0.0074406285)85.2/89:0.0042069915	(Cryptococcus_neoformans_Bt1:0.0000010000	Cryptococcus_neoformans_Bt206:0.00182586	(Cryptococcus_neoformans_Bt22:0.0000010000	Cryptococcus_neoformans_Ftc555-1:0.0000010000)91/97:0.00365687)74.7/79:0.0016362988)99/100:0.0235153196)93.6/91:0.0227478522)100/100:0.1693402358	(Cryptococcus_depauperatus_CBS7841:0.0077727282	Cryptococcus_depauperatus_CBS7855:0.0188598980)100/100:0.258781	Cryptococcus_sp._CMW60451:0.303499)95.2/97:0.0656630241	((((Cryptococcus_sp._DSM108351:0.0000010000	Cryptococcus_sp._NCYC1536:0.0000010000)81.8/95:0.0018887118	Cryptococcus_sp._DSM108352:4e-06	Cryptococcus_sp._DSM111205:4e-06	Cryptococcus_sp._DSM111204:3e-06	Cryptococcus_sp._DSM117830:0.00377647)97.7/100:0.0400724182	(Cryptococcus_sp._DSM109063:0.0261962842	Cryptococcus_sp._OR918:0.0298847091)98.6/100:0.0414111582)100/100:0.1713966769	Kwoniella_shandongensis_CBS12478:0.2635594936)97.7/100:0.0812436729)100/100:0.4339717046	Cryptococcus_sp._OR849:0.0414441010)96.2/99:0.0493926610	(Cryptococcus_floricola_DSM27421:0.0044174940	Cryptococcus_wingfieldii_CBS7118:0.0124409180)77.8/95:0.0053206396)96/99:0.0133944256);
(Cryptococcus_amylolentus_CBS6039:0.0000010000	Cryptococcus_amylolentus_CBS6273:0.0000010000	(((((((Cryptococcus_bacillisporus_CA1280:0.00199413	Cryptococcus_bacillisporus_CA1873:2e-06	(Cryptococcus_decagattii_7685027:0.0000010000	Cryptococcus_decagattii_CBS11687:0.0000010000)96.8/99:0.0079993693)93.5/99:0.00710499	((Cryptococcus_gattii_E566:0.0000010000	Cryptococcus_gattii_WM276:0.0000010000)78.1/88:0.0019897089	(Cryptococcus_sp._MF13:2e-06	Cryptococcus_sp._MF34:2e-06	(Cryptococcus_tetragattii_CBS11718:0.0000010000	Cryptococcus_tetragattii_IND107:0.0000010000)81.6/93:0.0019780883)78.7/78:0.0019682217)93/98:0.00716077	(Cryptococcus_deuterogattii_CBS10090:0.0000010000	Cryptococcus_deuterogattii_R265:0.0000010000)90.1/97:0.0068562848)96.7/98:0.0267838133	((Cryptococcus_deneoformans_NIH12:0.0000010000	Cryptococcus_deneoformans_NIH433:0.0000010000)93.5/98:0.0135585775	((Cryptococcus_neoformans_125.91:2e-06	Cryptococcus_neoformans_Bt1:3e-06	Cryptococcus_neoformans_Bt22:5e-06	Cryptococcus_neoformans_Ftc555-1:5e-06	Cryptococcus_neoformans_H99:4e-06	Cryptococcus_neoformans_Bt206:0.0000010000)73.5/82:0.0017873409	(Cryptococcus_neoformans_PMHc1023.ENR:0.0000010000	Cryptococcus_neoformans_T4:0.0019650377)86.9/95:0.0041163307)98.7/100:0.0197095837)99.5/100:0.0397775317)99.5/100:0.0745036295	((Cryptococcus_depauperatus_CBS7841:0.0038378570	Cryptococcus_depauperatus_CBS7855:0.0130207997)100/100:0.1545506611	(Cryptococcus_sp._CMW60451:0.1082725745	Kwoniella_shandongensis_CBS12478:0.2407026237)93.4/50:0.0415838	((Cryptococcus_sp._DSM108351:4e-06	Cryptococcus_sp._DSM108352:5e-06	Cryptococcus_sp._DSM111205:5e-06	Cryptococcus_sp._DSM111204:3e-06	Cryptococcus_sp._NCYC1536:2e-06	Cryptococcus_sp._DSM117830:0.0000010000)99.8/100:0.0556923773	(Cryptococcus_sp._DSM109063:0.0356588797	Cryptococcus_sp._OR918:0.0373621527)99.5/100:0.0568123833)100/100:0.104181)98.4/93:0.0696134513)100/100:0.1320550787	Cryptococcus_sp._OR849:0.0688253965)90.8/92:0.0311780580	Cryptococcus_floricola_DSM27421:0.0254738221)95/98:0.0223198141	Cryptococcus_wingfieldii_CBS7118:0.0282712276)92.3/99:0.0112238874);
(Cryptococcus_amylolentus_CBS6039:0.0000010000	Cryptococcus_amylolentus_CBS6273:0.0000010000	(((((((((Cryptococcus_bacillisporus_CA1280:0.0000010000	Cryptococcus_bacillisporus_CA1873:0.0000010000)79.4/95:0.0054074006	(Cryptococcus_decagattii_7685027:0.0042457984	Cryptococcus_decagattii_CBS11687:0.0054867116)80.3/93:0.0067845874)77.3/91:0.00885462	(Cryptococcus_deuterogattii_CBS10090:0.0000010000	Cryptococcus_deuterogattii_R265:0.0000010000)80.9/91:0.010648	((Cryptococcus_gattii_E566:0.0040675812	Cryptococcus_gattii_WM276:0.0000010000)88.4/97:0.0107336575	(Cryptococcus_sp._MF13:0.0000010000	Cryptococcus_sp._MF34:0.0041215174)81/91:0.0066301635)74.8/72:0.0081706	(Cryptococcus_tetragattii_CBS11718:0.0000010000	Cryptococcus_tetragattii_IND107:0.0000010000)95.9/99:0.0142967)94.7/99:0.0346443232	((Cryptococcus_deneoformans_NIH12:0.0000025113	Cryptococcus_deneoformans_NIH433:0.0040826504)95.9/100:0.0241207742	((Cryptococcus_neoformans_125.91:3e-06	Cryptococcus_neoformans_T4:3e-06	Cryptococcus_neoformans_PMHc1023.ENR:2e-06	(Cryptococcus_neoformans_Bt22:0.0000010000	Cryptococcus_neoformans_Ftc555-1:0.0000010000)87.5/86:0.0041658995)82.8/66:0.0041352298	Cryptococcus_neoformans_Bt1:3e-06	Cryptococcus_neoformans_Bt206:3e-06	Cryptococcus_neoformans_H99:2e-06)87.7/73:0.0112859766)85/86:0.0171910438)99/100:0.0646800064	(Cryptococcus_depauperatus_CBS7841:0.0080378445	Cryptococcus_depauperatus_CBS7855:0.0041614514)100/100:0.1427172950)91.1/90:0.0280716088	(((Cryptococcus_sp._DSM108351:4e-06	Cryptococcus_sp._DSM111204:4e-06	Cryptococcus_sp._NCYC1536:3e-06	(Cryptococcus_sp._DSM111205:0.0000010000	Cryptococcus_sp._DSM117830:0.0000010000)91.8/98:0.00460307	Cryptococcus_sp._DSM108352:0.0046323833)83.3/96:0.0106733073	Cryptococcus_sp._DSM109063:0.0166081	Cryptococcus_sp._OR918:0.0298514)99.8/100:0.1136974707	Kwoniella_shandongensis_CBS12478:0.0807714967)96.3/99:0.0571016782)85.7/80:0.0246427114	Cryptococcus_sp._CMW60451:0.1256435462)99.7/100:0.0873954277	Cryptococcus_sp._OR849:0.0271801705)85.8/82:0.0353517	Cryptococcus_floricola_DSM27421:0.0288986	Cryptococcus_wingfieldii_CBS7118:0.0112676593)96.2/98:0.0231001693);
(Cryptococcus_amylolentus_CBS6039:0.0032294069	Cryptococcus_amylolentus_CBS6273:0.0010791874	((((((((Cryptococcus_bacillisporus_CA1280:0.0021046901	Cryptococcus_bacillisporus_CA1873:0.0000010000)97.8/100:0.0065548130	(Cryptococcus_decagattii_7685027:0.0020901168	Cryptococcus_decagattii_CBS11687:0.0063542744)100/100:0.0255204185)93.7/96:0.0059281121	(Cryptococcus_gattii_E566:0.0000010000	Cryptococcus_gattii_WM276:0.0000010000)100/100:0.0177153347)87.7/76:0.0100669	(Cryptococcus_tetragattii_CBS11718:0.0020798173	Cryptococcus_tetragattii_IND107:0.0000020594)100/100:0.0236879	(Cryptococcus_deuterogattii_CBS10090:0.0108564638	Cryptococcus_deuterogattii_R265:0.0043010761)100/100:0.0282631	(Cryptococcus_sp._MF13:0.0017349201	Cryptococcus_sp._MF34:0.0024604538)100/100:0.0243362)99.8/100:0.0667587958	((Cryptococcus_deneoformans_NIH12:0.0032540773	Cryptococcus_deneoformans_NIH433:0.0000023765)100/100:0.0600586864	((Cryptococcus_neoformans_125.91:0.0055287	Cryptococcus_neoformans_H99:0.00330351	Cryptococcus_neoformans_Bt22:0.00220328	Cryptococcus_neoformans_Ftc555-1:0.00134679)92.2/88:0.0040290685	((Cryptococcus_neoformans_Bt1:0.0011070547	Cryptococcus_neoformans_Bt206:0.0043443838)97.4/99:0.0054556648	(Cryptococcus_neoformans_PMHc1023.ENR:0.0011064861	Cryptococcus_neoformans_T4:0.0044289770)86.3/97:0.0022066076)73.4/79:0.0011022148)100/100:0.0565053364)98.9/99:0.0524313684)100/100:0.310016	(((Cryptococcus_sp._DSM108351:0.00150479	Cryptococcus_sp._DSM108352:0.000751023	Cryptococcus_sp._DSM111204:0.000752022	Cryptococcus_sp._DSM111205:0.000753022	Cryptococcus_sp._NCYC1536:0.00150376	Cryptococcus_sp._DSM117830:0.0000020240)100/100:0.2292491485	(Cryptococcus_sp._DSM109063:0.0795855669	Cryptococcus_sp._OR918:0.0611708502)100/100:0.1765481896)100/100:0.2878050972	Kwoniella_shandongensis_CBS12478:0.4310553163)99.8/100:0.174809	((Cryptococcus_depauperatus_CBS7841:0.0088694650	Cryptococcus_depauperatus_CBS7855:0.0115784377)100/100:0.4182193310	Cryptococcus_sp._CMW60451:0.4239847806)99.4/99:0.0886508076)100/100:0.4277908140	Cryptococcus_sp._OR849:0.1238153315)95.8/90:0.0604057	Cryptococcus_wingfieldii_CBS7118:0.0222964	Cryptococcus_floricola_DSM27421:0.0219852205)96.5/96:0.0071464164);
(Cryptococcus_amylolentus_CBS6039:0.0030656454	Cryptococcus_amylolentus_CBS6273:0.0364445978	(((((((((Cryptococcus_bacillisporus_CA1280:0.0014543938	Cryptococcus_bacillisporus_CA1873:0.0000010010)96.3/99:0.0080041319	(Cryptococcus_decagattii_7685027:0.0014491019	Cryptococcus_decagattii_CBS11687:0.0000010010)99.4/100:0.0142606802)90.3/90:0.0058459224	((Cryptococcus_gattii_E566:0.0000010010	Cryptococcus_gattii_WM276:0.0000010010)99.2/100:0.0139338	(Cryptococcus_tetragattii_CBS11718:0.0014507744	Cryptococcus_tetragattii_IND107:0.0000010010)95.9/100:0.0094105	(Cryptococcus_sp._MF13:0.0000010010	Cryptococcus_sp._MF34:0.0000010010)98.7/100:0.0094865363)76.8/88:0.0029217533)76.5/91:0.0024281425	(Cryptococcus_deuterogattii_CBS10090:0.0000010010	Cryptococcus_deuterogattii_R265:0.0014502560)97.4/100:0.0101154585)95.1/96:0.0142134770	(Cryptococcus_deneoformans_NIH12:0.0000010010	Cryptococcus_deneoformans_NIH433:0.0000010010)99.7/100:0.0288551	(((Cryptococcus_neoformans_125.91:0.0000010010	Cryptococcus_neoformans_H99:0.0000010010)75.9/94:0.0014949459	(Cryptococcus_neoformans_Bt22:0.0000010010	Cryptococcus_neoformans_Ftc555-1:0.0000010010)95.5/99:0.0058362855)92.2/96:0.00603521	(Cryptococcus_neoformans_PMHc1023.ENR:0.0014514749	Cryptococcus_neoformans_T4:0.0000010010)97.2/98:0.00876883	Cryptococcus_neoformans_Bt1:0.0046092	Cryptococcus_neoformans_Bt206:0.00436101)99.3/88:0.0277991)100/100:0.1119787459	((Cryptococcus_depauperatus_CBS7841:0.0085262494	Cryptococcus_depauperatus_CBS7855:0.0044679371)100/100:0.2068753281	Cryptococcus_sp._CMW60451:0.1152966031)84.8/84:0.0270637930)81.2/86:0.0299087430	(((Cryptococcus_sp._DSM108351:2.002e-06	Cryptococcus_sp._DSM111204:5.005e-06	Cryptococcus_sp._DSM117830:5.005e-06	Cryptococcus_sp._NCYC1536:4.004e-06	Cryptococcus_sp._DSM111205:3.003e-06	Cryptococcus_sp._DSM108352:0.0000010010)97.3/100:0.0309974946	(Cryptococcus_sp._DSM109063:0.0171969777	Cryptococcus_sp._OR918:0.0098999898)74.3/72:0.0196136111)100/100:0.1271118838	Kwoniella_shandongensis_CBS12478:0.2269403807)98.9/99:0.0862712761)100/100:0.1547291210	Cryptococcus_sp._OR849:0.0167056134)92.9/98:0.0136281622	(Cryptococcus_floricola_DSM27421:0.0059996047	Cryptococcus_wingfieldii_CBS7118:0.0029781475)75.4/93:0.0018612658)84.2/97:0.0044573957);
(Cryptococcus_amylolentus_CBS6039:0.0000027307	Cryptococcus_amylolentus_CBS6273:0.0038685900	(((((Cryptococcus_bacillisporus_CA1280:0.0159821	Cryptococcus_bacillisporus_CA1873:0.0342251	(Cryptococcus_decagattii_7685027:0.0000010000	Cryptococcus_decagattii_CBS11687:0.0038173049)100/100:0.0855163366)89.7/93:0.0219448	(Cryptococcus_deuterogattii_CBS10090:0.0055186294	Cryptococcus_deuterogattii_R265:0.0000010000)99.6/100:0.041272	((Cryptococcus_gattii_E566:0.0048724187	Cryptococcus_gattii_WM276:0.0000010000)99.4/100:0.0439115150	(Cryptococcus_sp._MF13:0.0000010000	Cryptococcus_sp._MF34:0.0000010000)97.2/99:0.0183618	(Cryptococcus_tetragattii_CBS11718:0.0015097702	Cryptococcus_tetragattii_IND107:0.0064723519)98.6/100:0.0221761)89.9/84:0.0094692197)99.3/100:0.0512765245	((Cryptococcus_deneoformans_NIH12:0.0019008116	Cryptococcus_deneoformans_NIH433:0.0018426375)99.6/100:0.0356075599	((Cryptococcus_neoformans_125.91:0.0216142	(Cryptococcus_neoformans_PMHc1023.ENR:0.0000010000	Cryptococcus_neoformans_T4:0.0000010000)88.1/97:0.00723206	Cryptococcus_neoformans_Bt1:2e-06	Cryptococcus_neoformans_Bt206:2e-06)77.8/57:0.00361101	Cryptococcus_neoformans_H99:0.00181555	(Cryptococcus_neoformans_Bt22:0.0018061599	Cryptococcus_neoformans_Ftc555-1:0.0036246034)77.4/84:0.0017901595)95.9/92:0.0211082616)95.2/97:0.0308916767)100/100:0.151275	(((Cryptococcus_sp._DSM108351:4e-06	Cryptococcus_sp._DSM111204:4e-06	Cryptococcus_sp._DSM117830:3e-06	Cryptococcus_sp._DSM108352:2e-06	Cryptococcus_sp._DSM111205:2e-06	Cryptococcus_sp._NCYC1536:2e-06)98.7/100:0.0476966913	(Cryptococcus_sp._DSM109063:0.0331626728	Cryptococcus_sp._OR918:0.0409927033)98.4/100:0.0409812914)100/100:0.1650032649	Kwoniella_shandongensis_CBS12478:0.1375237355)98.6/99:0.0855678	((Cryptococcus_depauperatus_CBS7841:0.0109514756	Cryptococcus_depauperatus_CBS7855:0.0022463322)100/100:0.1924015965	Cryptococcus_sp._CMW60451:0.0885918715)93.6/94:0.0337197647)100/100:0.173843	Cryptococcus_floricola_DSM27421:0.0143474	Cryptococcus_wingfieldii_CBS7118:0.0187448	Cryptococcus_sp._OR849:0.0354164968)93/99:0.0087184438);
(Cryptococcus_amylolentus_CBS6039:0.0000010000	Cryptococcus_amylolentus_CBS6273:0.0000010000	(((((((((Cryptococcus_bacillisporus_CA1280:0.0082555463	Cryptococcus_bacillisporus_CA1873:0.0000010000)94.5/99:0.0082873612	(Cryptococcus_decagattii_7685027:0.0027482968	Cryptococcus_decagattii_CBS11687:0.0000010000)88.3/98:0.0055264683)75.1/94:0.0027485590	(Cryptococcus_deuterogattii_CBS10090:0.0027873357	Cryptococcus_deuterogattii_R265:0.0000010000)94.2/98:0.0083955025)74.4/80:0.0026475472	(Cryptococcus_sp._MF13:0.0000010000	Cryptococcus_sp._MF34:0.0000010000)87.8/88:0.0056436382)90.5/67:0.0137978	(Cryptococcus_tetragattii_CBS11718:0.0027404848	Cryptococcus_tetragattii_IND107:0.0027327633)88.8/96:0.0116684	(Cryptococcus_gattii_E566:0.0000010000	Cryptococcus_gattii_WM276:0.0000010000)88.6/98:0.0110497923)92.8/94:0.0279072322	((Cryptococcus_deneoformans_NIH12:0.0084605718	Cryptococcus_deneoformans_NIH433:0.0000010000)99/100:0.0341313433	((Cryptococcus_neoformans_125.91:0.0000010000	Cryptococcus_neoformans_Ftc555-1:0.00277302	(Cryptococcus_neoformans_PMHc1023.ENR:0.0000010000	Cryptococcus_neoformans_T4:0.0000010000)98.3/98:0.0139584)82.4/33:0.0027641135	Cryptococcus_neoformans_Bt1:3.3306e-06	(Cryptococcus_neoformans_Bt206:0.00277534	Cryptococcus_neoformans_Bt22:0.0027746	Cryptococcus_neoformans_H99:0.0027819357)77.2/64:0.00277835)95.8/99:0.0267536038)95.9/99:0.0319532619)100/100:0.1307012488	((Cryptococcus_depauperatus_CBS7841:0.0131511646	Cryptococcus_depauperatus_CBS7855:0.0136332236)100/100:0.2050622935	Cryptococcus_sp._CMW60451:0.0859277943)90.3/93:0.0517520166)86.7/90:0.0427020936	(((Cryptococcus_sp._DSM108351:0.0028608275	Cryptococcus_sp._DSM108352:2e-06	Cryptococcus_sp._DSM111204:3e-06	Cryptococcus_sp._DSM111205:5e-06	Cryptococcus_sp._DSM117830:5e-06	Cryptococcus_sp._NCYC1536:4e-06)100/100:0.145387	Cryptococcus_sp._DSM109063:0.0413092	Cryptococcus_sp._OR918:0.0000020498)98.9/98:0.0975485088	Kwoniella_shandongensis_CBS12478:0.2188883947)73.7/82:0.0551916131)100/100:0.0931887469	Cryptococcus_sp._OR849:0.0340410397)94.3/99:0.0341995	(Cryptococcus_floricola_DSM27421:0.0116091938	Cryptococcus_wingfieldii_CBS7118:0.0000010000)94.7/99:0.0175935);
(Cryptococcus_amylolentus_CBS6039:0.0000010000	Cryptococcus_amylolentus_CBS6273:0.0000010000	(((((((Cryptococcus_bacillisporus_CA1280:0.00376079	Cryptococcus_bacillisporus_CA1873:2e-06	(Cryptococcus_decagattii_7685027:0.0000010000	Cryptococcus_decagattii_CBS11687:0.0000010000)95.5/99:0.0114562814)79.4/92:0.0037557145	(((Cryptococcus_deuterogattii_CBS10090:0.0000010000	Cryptococcus_deuterogattii_R265:0.0000010000)77.1/74:0.0037106488	(Cryptococcus_gattii_E566:0.0000010000	Cryptococcus_gattii_WM276:0.0000010000)97.9/99:0.0194106341)77.7/50:0.0038332988	Cryptococcus_sp._MF13:2e-06	Cryptococcus_sp._MF34:2e-06)78.2/49:0.0038019119)76/47:0.0037246424	(Cryptococcus_tetragattii_CBS11718:0.0000010000	Cryptococcus_tetragattii_IND107:0.0037496818)75.2/91:0.0038056964)94.1/92:0.0259113433	((Cryptococcus_deneoformans_NIH12:0.0000010000	Cryptococcus_deneoformans_NIH433:0.0000010000)85.4/94:0.0076459036	((Cryptococcus_neoformans_125.91:4e-06	Cryptococcus_neoformans_Bt206:4e-06	Cryptococcus_neoformans_H99:3e-06	Cryptococcus_neoformans_Bt1:0.00380682	(Cryptococcus_neoformans_Bt22:0.0000010000	Cryptococcus_neoformans_Ftc555-1:0.0000010000)92.2/97:0.0076156560)77.6/85:0.0038211086	Cryptococcus_neoformans_PMHc1023.ENR:2e-06	Cryptococcus_neoformans_T4:2e-06)96.7/96:0.0232169263)75.3/76:0.0095380618)99.7/100:0.1428558513	(((Cryptococcus_depauperatus_CBS7841:0.0037362974	Cryptococcus_depauperatus_CBS7855:0.0000010000)100/100:0.1951742081	Cryptococcus_sp._CMW60451:0.2381779864)72/80:0.0639572534	(((Cryptococcus_sp._DSM108351:2e-06	Cryptococcus_sp._DSM108352:2e-06	Cryptococcus_sp._DSM111204:2e-06	Cryptococcus_sp._DSM111205:4e-06	Cryptococcus_sp._DSM117830:4e-06	Cryptococcus_sp._NCYC1536:3e-06)86.6/95:0.0522181069	(Cryptococcus_sp._DSM109063:0.0539505435	Cryptococcus_sp._OR918:0.0350131693)95.3/96:0.0965459634)100/100:0.4078955820	Kwoniella_shandongensis_CBS12478:0.1799870071)94.2/96:0.1118223326)83.2/84:0.0683457279)100/100:0.2098089228	Cryptococcus_sp._OR849:0.0571832081)93.1/98:0.0343093366	(Cryptococcus_floricola_DSM27421:0.0147199172	Cryptococcus_wingfieldii_CBS7118:0.0097364016)85/89:0.0100596680)79.5/94:0.0080996052);
(Cryptococcus_amylolentus_CBS6039:0.0000010000	Cryptococcus_amylolentus_CBS6273:0.0000010000	((((((((Cryptococcus_bacillisporus_CA1280:0.0000010000	Cryptococcus_bacillisporus_CA1873:0.0000010000)83.9/97:0.0129835886	(Cryptococcus_decagattii_7685027:0.0219683328	Cryptococcus_decagattii_CBS11687:0.0000020948)100/100:0.0499611870)90.1/92:0.0175724154	(Cryptococcus_deuterogattii_CBS10090:0.0000010000	Cryptococcus_deuterogattii_R265:0.0000010000)78.3/92:0.00941855	(((Cryptococcus_gattii_E566:0.0000010000	Cryptococcus_gattii_WM276:0.0000010000)85.7/95:0.0043104203	Cryptococcus_sp._MF13:2e-06	Cryptococcus_sp._MF34:2e-06)90.6/97:0.0086157662	(Cryptococcus_tetragattii_CBS11718:0.0000010000	Cryptococcus_tetragattii_IND107:0.0000010000)77.3/95:0.0042734717)75.5/81:0.00898602)99.9/100:0.0848708	(Cryptococcus_deneoformans_NIH12:0.0042996075	Cryptococcus_deneoformans_NIH433:0.0000010000)89.9/92:0.0327738	(Cryptococcus_neoformans_125.91:2e-06	Cryptococcus_neoformans_Bt22:3e-06	Cryptococcus_neoformans_H99:3e-06	Cryptococcus_neoformans_Ftc555-1:0.0000010000)82.2/85:0.017779	Cryptococcus_neoformans_Bt1:0.0134632	Cryptococcus_neoformans_Bt206:0.0134632	Cryptococcus_neoformans_T4:0.0134622	Cryptococcus_neoformans_PMHc1023.ENR:0.0134612)99.6/100:0.177563	((Cryptococcus_sp._DSM108351:3e-06	Cryptococcus_sp._DSM108352:4e-06	Cryptococcus_sp._DSM111204:4e-06	Cryptococcus_sp._DSM117830:2e-06	Cryptococcus_sp._DSM111205:2e-06	Cryptococcus_sp._NCYC1536:2e-06)98.5/99:0.0921090360	Cryptococcus_sp._DSM109063:0.0568807	Cryptococcus_sp._OR918:0.0606235)100/100:0.244631	((Cryptococcus_depauperatus_CBS7841:0.0085068105	Cryptococcus_depauperatus_CBS7855:0.0000010000)100/100:0.2271336726	Cryptococcus_sp._CMW60451:0.2091565271)93.3/76:0.0748372466)73.4/41:0.0563131130	Kwoniella_shandongensis_CBS12478:0.3838054961)98.3/100:0.1124446375	Cryptococcus_sp._OR849:0.0092942572)98.5/100:0.0801596	Cryptococcus_floricola_DSM27421:0.0268278	Cryptococcus_wingfieldii_CBS7118:0.0092325920)96.2/98:0.0217144791);
(Cryptococcus_amylolentus_CBS6039:0.0011403834	Cryptococcus_amylolentus_CBS6273:0.0000010033	((((((((Cryptococcus_bacillisporus_CA1280:0.0032942468	Cryptococcus_bacillisporus_CA1873:0.0000010033)95.3/100:0.0061075220	(Cryptococcus_decagattii_7685027:0.0008471986	Cryptococcus_decagattii_CBS11687:0.0013284863)99.6/100:0.0112330613)74.3/77:0.00377271	(Cryptococcus_gattii_E566:0.0000010033	Cryptococcus_gattii_WM276:0.0010954984)98.3/99:0.0105916	((Cryptococcus_sp._MF13:0.0010787904	Cryptococcus_sp._MF34:0.0010915686)99/100:0.0099535022	(Cryptococcus_tetragattii_CBS11718:0.0000010033	Cryptococcus_tetragattii_IND107:0.0010924822)89.4/95:0.0031091081)94.3/73:0.0043584753)91.7/86:0.0060616002	(Cryptococcus_deuterogattii_CBS10090:0.0010843375	Cryptococcus_deuterogattii_R265:0.0000010033)97.4/100:0.0109152113)99.9/100:0.0423309614	(Cryptococcus_deneoformans_NIH12:0.0000010033	Cryptococcus_deneoformans_NIH433:0.0021560738)100/100:0.0491236	(((Cryptococcus_neoformans_125.91:0.0000010033	Cryptococcus_neoformans_H99:0.0000010033)93.8/99:0.0042816856	(Cryptococcus_neoformans_PMHc1023.ENR:0.0000010033	Cryptococcus_neoformans_T4:0.0000010033)99.6/100:0.0088100564)72.8/66:0.0010232227	((Cryptococcus_neoformans_Bt1:0.0000010033	Cryptococcus_neoformans_Bt206:0.0000010033)85.2/95:0.0020983873	(Cryptococcus_neoformans_Bt22:0.0000010033	Cryptococcus_neoformans_Ftc555-1:0.0000010033)97.7/100:0.0054893937)75.6/67:0.0010977278)100/100:0.0422501)100/100:0.1204362096	(((Cryptococcus_sp._DSM108351:5.0165e-06	Cryptococcus_sp._DSM111204:5.0165e-06	Cryptococcus_sp._NCYC1536:4.0132e-06	Cryptococcus_sp._DSM108352:3.0099e-06	Cryptococcus_sp._DSM111205:2.0066e-06	Cryptococcus_sp._DSM117830:0.0010976898)100/100:0.111748	Cryptococcus_sp._DSM109063:0.0434618	Cryptococcus_sp._OR918:0.0068010221)100/100:0.1610301923	Kwoniella_shandongensis_CBS12478:0.2876933484)99.9/100:0.1114999779)91.7/94:0.0299087033	((Cryptococcus_depauperatus_CBS7841:0.0036888825	Cryptococcus_depauperatus_CBS7855:0.0144221843)100/100:0.2442209537	Cryptococcus_sp._CMW60451:0.2059500392)87.5/90:0.0240254953)100/100:0.1501211852	(Cryptococcus_floricola_DSM27421:0.0290879	Cryptococcus_wingfieldii_CBS7118:0.0298677	Cryptococcus_sp._OR849:0.0759062031)88.6/94:0.0123205475)95.2/98:0.0142287826);
(Cryptococcus_amylolentus_CBS6039:0.0034732717	Cryptococcus_amylolentus_CBS6273:0.0459753303	(((((((Cryptococcus_bacillisporus_CA1280:2e-06	Cryptococcus_bacillisporus_CA1873:0.00333637	(Cryptococcus_decagattii_7685027:0.0033235132	Cryptococcus_decagattii_CBS11687:0.0068014512)89.1/80:0.0067391903)76.9/54:0.0033319110	((Cryptococcus_deuterogattii_CBS10090:0.0093093572	Cryptococcus_deuterogattii_R265:0.0013954475)98.5/99:0.0198432	Cryptococcus_sp._MF34:0.0100728	(Cryptococcus_tetragattii_CBS11718:0.0671390877	Cryptococcus_tetragattii_IND107:0.0000010000)85.9/96:0.0100925	((Cryptococcus_gattii_E566:0.0000010000	Cryptococcus_sp._MF13:0.0109709390)93.9/83:0.0101881347	Cryptococcus_gattii_WM276:0.0000010000)85.8/81:0.0033573746)77.2/72:0.0033711919)84.9/86:0.0141702695	((Cryptococcus_deneoformans_NIH12:0.0000010000	Cryptococcus_deneoformans_NIH433:0.0000010000)88.3/98:0.0149052413	((Cryptococcus_neoformans_125.91:0.00338957	Cryptococcus_neoformans_Bt206:0.00340894	Cryptococcus_neoformans_H99:0.0034046	Cryptococcus_neoformans_Bt1:2e-06	Cryptococcus_neoformans_Bt22:2e-06	Cryptococcus_neoformans_Ftc555-1:2e-06)75.8/91:0.0033895097	(Cryptococcus_neoformans_PMHc1023.ENR:0.0000010000	Cryptococcus_neoformans_T4:0.0000010000)76.8/93:0.0034130842)93.6/97:0.0206067408)88.9/88:0.0273105069)96/96:0.0899344	(((Cryptococcus_sp._DSM108351:2e-06	Cryptococcus_sp._DSM111204:2e-06	Cryptococcus_sp._DSM108352:4e-06	Cryptococcus_sp._DSM111205:4e-06	Cryptococcus_sp._NCYC1536:3e-06	Cryptococcus_sp._DSM117830:0.00360253)95.9/98:0.0425514732	(Cryptococcus_sp._DSM109063:0.0195067800	Cryptococcus_sp._OR918:0.0147048990)99/99:0.0594454286)92.6/95:0.0565319217	Kwoniella_shandongensis_CBS12478:0.2040365937)98/98:0.105633	(Cryptococcus_depauperatus_CBS7841:0.0251452681	Cryptococcus_depauperatus_CBS7855:0.0025211515)100/100:0.2088536533)84.6/90:0.0234186364	Cryptococcus_sp._CMW60451:0.0810607455)99.8/100:0.0712354702	Cryptococcus_sp._OR849:0.0203533644)90.1/96:0.0211932	Cryptococcus_floricola_DSM27421:0.0067804	Cryptococcus_wingfieldii_CBS7118:0.0067934264)76.8/91:0.0033002219);
(Cryptococcus_amylolentus_CBS6039:0.0000010000	Cryptococcus_amylolentus_CBS6273:0.0023821763	(((((((Cryptococcus_bacillisporus_CA1280:2e-06	Cryptococcus_bacillisporus_CA1873:2e-06	(Cryptococcus_decagattii_7685027:0.0000010000	Cryptococcus_decagattii_CBS11687:0.0209439700)86.8/91:0.0023361513)93.1/94:0.0071328422	(Cryptococcus_gattii_E566:0.0000010000	Cryptococcus_gattii_WM276:0.0000010000)92.4/96:0.00471914	Cryptococcus_sp._MF13:0.002352	(Cryptococcus_tetragattii_CBS11718:0.0023374741	Cryptococcus_tetragattii_IND107:0.0000010000)86.3/94:0.00234906	Cryptococcus_sp._MF34:2e-06)71.6/82:0.0028411351	(Cryptococcus_deuterogattii_CBS10090:0.0000010000	Cryptococcus_deuterogattii_R265:0.0000010000)96.3/100:0.0162327164)89.9/94:0.0155550827	((Cryptococcus_deneoformans_NIH12:0.0000010000	Cryptococcus_deneoformans_NIH433:0.0000010000)96.1/99:0.0138485857	((Cryptococcus_neoformans_125.91:0.0023455281	Cryptococcus_neoformans_H99:0.0000010000)84.8/91:0.00234709	(Cryptococcus_neoformans_Bt22:0.0000010000	Cryptococcus_neoformans_Ftc555-1:0.0000010000)76.8/93:0.00235316	Cryptococcus_neoformans_T4:4e-06	Cryptococcus_neoformans_Bt206:3e-06	Cryptococcus_neoformans_Bt1:2e-06	Cryptococcus_neoformans_PMHc1023.ENR:0.0023494281)97.1/99:0.0151659451)91.3/97:0.0167891574)100/100:0.119016	(Cryptococcus_depauperatus_CBS7841:0.0000010000	Cryptococcus_depauperatus_CBS7855:0.0049821776)100/100:0.124871	Cryptococcus_sp._CMW60451:0.101746	(((((Cryptococcus_sp._DSM108351:0.0000010000	Cryptococcus_sp._NCYC1536:0.0000010000)86.2/98:0.0023706335	Cryptococcus_sp._DSM111205:0.0000010000)75.9/90:0.0023716013	(Cryptococcus_sp._DSM108352:0.0000010000	Cryptococcus_sp._DSM111204:2e-06	Cryptococcus_sp._DSM117830:2e-06)75.6/91:0.0023868824)99.4/100:0.0306044048	(Cryptococcus_sp._DSM109063:0.0212432978	Cryptococcus_sp._OR918:0.0079779633)86.9/88:0.0175880754)99.8/100:0.0762132542	Kwoniella_shandongensis_CBS12478:0.1079670544)96.5/99:0.0531517)100/100:0.0677839420	Cryptococcus_sp._OR849:0.0231368629)90.5/93:0.0150730487	Cryptococcus_floricola_DSM27421:0.0082481902)83/87:0.00442631	Cryptococcus_wingfieldii_CBS7118:0.00472915);
(Cryptococcus_amylolentus_CBS6039:0.0012699366	Cryptococcus_amylolentus_CBS6273:0.0000022505	(((((((Cryptococcus_bacillisporus_CA1280:0.0017277853	Cryptococcus_bacillisporus_CA1873:0.0007345092)98.1/99:0.0049705995	(Cryptococcus_decagattii_7685027:0.0012253847	Cryptococcus_decagattii_CBS11687:0.0018489115)100/100:0.0117374295)99.5/100:0.0123904	((Cryptococcus_gattii_E566:0.0000009962	Cryptococcus_gattii_WM276:0.0000009962)99.7/100:0.00613538	(Cryptococcus_sp._MF13:0.0000009962	Cryptococcus_sp._MF34:0.0000009962)92.1/99:0.00241684	(Cryptococcus_tetragattii_CBS11718:0.0006127321	Cryptococcus_tetragattii_IND107:0.0000009962)99.6/100:0.0063072354)99.7/100:0.0102239	(Cryptococcus_deuterogattii_CBS10090:0.0006151454	Cryptococcus_deuterogattii_R265:0.0012285101)100/100:0.0148195991)100/100:0.0400753294	((Cryptococcus_deneoformans_NIH12:0.0018410354	Cryptococcus_deneoformans_NIH433:0.0006108924)100/100:0.0196752763	(((Cryptococcus_neoformans_125.91:0.0006117314	Cryptococcus_neoformans_H99:0.0000009962)79.1/91:0.0006131063	(Cryptococcus_neoformans_Bt22:0.0000009962	Cryptococcus_neoformans_Ftc555-1:0.0000009962)78.4/93:0.0006110787)93.5/98:0.0027278991	((Cryptococcus_neoformans_Bt1:0.0006093197	Cryptococcus_neoformans_Bt206:0.0018421510)96.3/99:0.0030308579	(Cryptococcus_neoformans_PMHc1023.ENR:0.0000009962	Cryptococcus_neoformans_T4:0.0000009962)96.1/98:0.0025018663)91.4/97:0.0022012893)99.8/100:0.0139779309)99.7/100:0.0193597986)100/100:0.0946712561	((Cryptococcus_depauperatus_CBS7841:0.0000009962	Cryptococcus_depauperatus_CBS7855:0.0012464811)100/100:0.174047	Cryptococcus_sp._CMW60451:0.186894	(((Cryptococcus_sp._DSM108351:3.9848e-06	Cryptococcus_sp._NCYC1536:3.9848e-06	Cryptococcus_sp._DSM108352:3.9848e-06	Cryptococcus_sp._DSM111204:3.9848e-06	Cryptococcus_sp._DSM111205:0.000657097	Cryptococcus_sp._DSM117830:0.0006671676)100/100:0.0701476911	(Cryptococcus_sp._DSM109063:0.0247647583	Cryptococcus_sp._OR918:0.0158709343)99.2/100:0.0285443212)100/100:0.0805056318	Kwoniella_shandongensis_CBS12478:0.2734016611)98.1/97:0.0402704655)84.4/79:0.0278717481)100/100:0.1538179918	Cryptococcus_sp._OR849:0.0229659545)99/99:0.0230637	Cryptococcus_floricola_DSM27421:0.0106464	Cryptococcus_wingfieldii_CBS7118:0.0109313622)99/100:0.0063229242);
(Cryptococcus_amylolentus_CBS6039:0.0000010000	Cryptococcus_amylolentus_CBS6273:0.0000010000	((((((((Cryptococcus_bacillisporus_CA1280:0.0000010000	Cryptococcus_bacillisporus_CA1873:0.00609848	(Cryptococcus_decagattii_7685027:0.0000010000	Cryptococcus_decagattii_CBS11687:0.0000010000)99.4/100:0.0185881)92.1/95:0.00304143	(Cryptococcus_sp._MF13:0.0036513183	Cryptococcus_sp._MF34:0.0040488479)92.6/96:0.00812089	(Cryptococcus_tetragattii_CBS11718:0.0035623521	Cryptococcus_tetragattii_IND107:0.0052244958)95.9/99:0.0162111	(Cryptococcus_gattii_E566:0.0000010000	Cryptococcus_gattii_WM276:0.0000010000)99.4/100:0.0308810560)83.1/86:0.0129735970	(Cryptococcus_deuterogattii_CBS10090:0.0000010000	Cryptococcus_deuterogattii_R265:0.0038947744)98.5/100:0.0412494737)99.1/100:0.0795795633	((Cryptococcus_deneoformans_NIH12:0.0064227735	Cryptococcus_deneoformans_NIH433:0.0055898281)99.1/100:0.0437038885	(((Cryptococcus_neoformans_125.91:0.0000010000	Cryptococcus_neoformans_H99:0.0000010000)91.7/94:0.0060483225	(Cryptococcus_neoformans_Bt1:0.0000010000	Cryptococcus_neoformans_Bt206:0.0000010000)92.1/94:0.00302965	Cryptococcus_neoformans_Bt22:3e-06	Cryptococcus_neoformans_Ftc555-1:3e-06)91.2/87:0.0061071676	Cryptococcus_neoformans_PMHc1023.ENR:2e-06	Cryptococcus_neoformans_T4:0.00305585)94.5/90:0.0269165254)89.1/87:0.0390745266)99.5/100:0.2214229443	(((Cryptococcus_sp._DSM108351:2e-06	Cryptococcus_sp._DSM111205:2e-06	Cryptococcus_sp._DSM108352:2e-06	Cryptococcus_sp._DSM111204:0.00727179	Cryptococcus_sp._NCYC1536:4e-06	Cryptococcus_sp._DSM117830:3e-06)99.7/100:0.1360884635	(Cryptococcus_sp._DSM109063:0.1004932691	Cryptococcus_sp._OR918:0.0240852155)92.9/95:0.0634249717)99.5/100:0.3261305559	Kwoniella_shandongensis_CBS12478:0.7776471511)97.4/98:0.2406837828)92.8/95:0.1244758400	((Cryptococcus_depauperatus_CBS7841:0.0000010000	Cryptococcus_depauperatus_CBS7855:0.0030429435)100/100:0.3671215769	Cryptococcus_sp._CMW60451:0.4934207787)75.2/83:0.0989043345)100/100:0.3772454499	Cryptococcus_sp._OR849:0.1282078212)97.9/99:0.1131543394	Cryptococcus_floricola_DSM27421:0.0159358	Cryptococcus_wingfieldii_CBS7118:0.0335462)94.7/99:0.0195428078);
(Cryptococcus_amylolentus_CBS6039:0.0000010873	Cryptococcus_amylolentus_CBS6273:0.0000010873	(((((((((Cryptococcus_bacillisporus_CA1280:0.0029313572	Cryptococcus_bacillisporus_CA1873:0.0014550822)87.6/88:0.0029358068	(Cryptococcus_decagattii_7685027:0.0000010873	Cryptococcus_decagattii_CBS11687:0.0000010873)99.5/100:0.0112088871)86.2/78:0.00278969	((Cryptococcus_gattii_E566:0.0000010873	Cryptococcus_gattii_WM276:0.0000010873)98.1/100:0.0088112840	(Cryptococcus_tetragattii_CBS11718:0.0000010873	Cryptococcus_tetragattii_IND107:0.0000010873)99.9/100:0.0154666400)75.1/66:0.00140015	(Cryptococcus_sp._MF13:0.0013848755	Cryptococcus_sp._MF34:0.0000010873)99.5/100:0.0140803579)90.8/93:0.0069439900	(Cryptococcus_deuterogattii_CBS10090:0.0000010873	Cryptococcus_deuterogattii_R265:0.0000010873)97/99:0.0128179495)99.6/100:0.0505096703	(Cryptococcus_deneoformans_NIH12:0.0000010873	Cryptococcus_deneoformans_NIH433:0.0000010873)100/100:0.0694038	(((Cryptococcus_neoformans_125.91:0.0000010873	Cryptococcus_neoformans_H99:0.0013769340)97.6/100:0.0069411513	((Cryptococcus_neoformans_Bt1:0.0000010873	Cryptococcus_neoformans_Bt206:0.0013770222)91.8/93:0.0027593793	Cryptococcus_neoformans_Bt22:2.1746e-06	Cryptococcus_neoformans_Ftc555-1:0.00138051)87.8/86:0.0027733435)72.5/70:0.0011312806	(Cryptococcus_neoformans_PMHc1023.ENR:0.0000010873	Cryptococcus_neoformans_T4:0.0000010873)94.6/97:0.0057783395)99.1/79:0.0460052)100/100:0.2500323525	((Cryptococcus_depauperatus_CBS7841:0.0084496519	Cryptococcus_depauperatus_CBS7855:0.0082533463)100/100:0.3099948744	Cryptococcus_sp._CMW60451:0.2107309006)97.1/99:0.0704059234)82.1/84:0.0283198765	(((Cryptococcus_sp._DSM108351:3.2619e-06	Cryptococcus_sp._DSM111205:3.2619e-06	Cryptococcus_sp._NCYC1536:2.1746e-06	(Cryptococcus_sp._DSM108352:2.1746e-06	Cryptococcus_sp._DSM111204:2.1746e-06	Cryptococcus_sp._DSM117830:0.0014560835)91.1/98:0.0043891270)99.9/100:0.0986930945	(Cryptococcus_sp._DSM109063:0.0799285863	Cryptococcus_sp._OR918:0.0775080449)100/100:0.1037493351)100/100:0.1618022216	Kwoniella_shandongensis_CBS12478:0.2652140859)99.9/100:0.1264632944)100/100:0.2093424063	Cryptococcus_sp._OR849:0.0678512886)96.2/99:0.0338909780	Cryptococcus_floricola_DSM27421:0.0105168	Cryptococcus_wingfieldii_CBS7118:0.00909598)95.2/100:0.0093005914);
(Cryptococcus_amylolentus_CBS6039:0.0000010000	Cryptococcus_amylolentus_CBS6273:0.0000010000	(((((((((Cryptococcus_bacillisporus_CA1280:3.023e-06	Cryptococcus_tetragattii_CBS11718:0.00197372	Cryptococcus_tetragattii_IND107:0.00197372	Cryptococcus_bacillisporus_CA1873:0.00197273	(Cryptococcus_gattii_E566:0.0000010000	Cryptococcus_gattii_WM276:0.0000010000)75.6/81:0.00197215	((Cryptococcus_deuterogattii_CBS10090:0.0000010000	Cryptococcus_deuterogattii_R265:0.0000010000)99.1/100:0.0119429730	(Cryptococcus_sp._MF13:0.0000010000	Cryptococcus_sp._MF34:0.0000010000)85.8/96:0.0039866319)87.4/87:0.0039226760)85/58:0.0019713641	Cryptococcus_decagattii_7685027:0.0000010000)83.4/62:0.0019733191	Cryptococcus_decagattii_CBS11687:0.0000010000)96.7/95:0.0240311520	((Cryptococcus_deneoformans_NIH12:0.0000010000	Cryptococcus_deneoformans_NIH433:0.0000010000)98.1/98:0.0158372265	(Cryptococcus_neoformans_125.91:0.0000010000	Cryptococcus_neoformans_H99:0.0000010000)97.7/99:0.0162998	(Cryptococcus_neoformans_Bt22:0.0000010000	Cryptococcus_neoformans_Ftc555-1:0.0000010000)86/97:0.0103155	(Cryptococcus_neoformans_PMHc1023.ENR:0.0019857148	Cryptococcus_neoformans_T4:0.0000010000)86.6/96:0.0103188	Cryptococcus_neoformans_Bt1:0.00636455	Cryptococcus_neoformans_Bt206:0.00833269)86/80:0.0176494163)100/100:0.1361801294	(((Cryptococcus_sp._DSM108351:5e-06	Cryptococcus_sp._NCYC1536:5e-06	Cryptococcus_sp._DSM108352:4e-06	Cryptococcus_sp._DSM117830:3e-06	Cryptococcus_sp._DSM111205:2e-06	Cryptococcus_sp._DSM111204:0.0000010000)99.8/100:0.0598931688	(Cryptococcus_sp._DSM109063:0.0133715217	Cryptococcus_sp._OR918:0.0075841541)92.5/96:0.0214203646)99.9/100:0.0763708701	Kwoniella_shandongensis_CBS12478:0.1501024200)98.6/99:0.0545819361)83.5/72:0.0303436839	(Cryptococcus_depauperatus_CBS7841:0.0058874723	Cryptococcus_depauperatus_CBS7855:0.0020712017)100/100:0.191166	Cryptococcus_sp._CMW60451:0.152682)100/100:0.1646621326	Cryptococcus_sp._OR849:0.0305351554)95.6/98:0.0279530295	Cryptococcus_floricola_DSM27421:0.0059944971)74.2/89:0.0020064875	Cryptococcus_wingfieldii_CBS7118:0.0040224845)93.5/99:0.0060397788);
(Cryptococcus_amylolentus_CBS6039:0.0000010000	Cryptococcus_amylolentus_CBS6273:0.0000010000	(((((((Cryptococcus_bacillisporus_CA1280:0.0014999751	Cryptococcus_bacillisporus_CA1873:0.0000010000)92.7/94:0.0044625586	(Cryptococcus_decagattii_7685027:0.0014744002	Cryptococcus_decagattii_CBS11687:0.0000010000)98.6/100:0.0089341334)85.8/61:0.00294738	((Cryptococcus_gattii_E566:0.0000010000	Cryptococcus_gattii_WM276:0.0000010000)90.6/95:0.00295621	Cryptococcus_tetragattii_IND107:0.0276574	(Cryptococcus_sp._MF13:0.0014739405	Cryptococcus_sp._MF34:0.0000010000)85/95:0.00147505	Cryptococcus_tetragattii_CBS11718:2e-06)79.6/66:0.00147785	(Cryptococcus_deuterogattii_CBS10090:0.0000025723	Cryptococcus_deuterogattii_R265:0.0824006550)97.3/97:0.0089920613)97.5/96:0.0224029689	((Cryptococcus_deneoformans_NIH12:0.0000010000	Cryptococcus_deneoformans_NIH433:0.0014648015)98.9/100:0.0173399426	((((Cryptococcus_neoformans_125.91:0.0000010000	Cryptococcus_neoformans_H99:0.0000010000)78/94:0.0014630020	(Cryptococcus_neoformans_Bt22:0.0000010000	Cryptococcus_neoformans_Ftc555-1:0.0000010000)88.6/96:0.0029412477)78.4/57:0.0014689758	(Cryptococcus_neoformans_PMHc1023.ENR:0.0000010000	Cryptococcus_neoformans_T4:0.0000010000)79.8/93:0.0014667906)75.6/57:0.0018701132	(Cryptococcus_neoformans_Bt1:0.0000010000	Cryptococcus_neoformans_Bt206:0.0029452299)80.5/94:0.0026847308)99.7/100:0.0257068643)93.4/98:0.0182357884)100/100:0.184824	((Cryptococcus_depauperatus_CBS7841:0.0059774179	Cryptococcus_depauperatus_CBS7855:0.0000025692)100/100:0.1394372753	Cryptococcus_sp._CMW60451:0.1210317010)99.5/100:0.0749878	((((Cryptococcus_sp._DSM108351:0.0000010000	Cryptococcus_sp._NCYC1536:0.0000010000)75/92:0.0013964729	(Cryptococcus_sp._DSM108352:0.0000010000	Cryptococcus_sp._DSM111204:3e-06	Cryptococcus_sp._DSM111205:3e-06	Cryptococcus_sp._DSM117830:2e-06)87.7/96:0.0030421917)97.8/100:0.0291550494	(Cryptococcus_sp._DSM109063:0.0166191154	Cryptococcus_sp._OR918:0.0153901999)93.9/99:0.0220592069)100/100:0.2034174106	Kwoniella_shandongensis_CBS12478:0.2551907850)76.5/81:0.0506605440)100/100:0.1944254916	Cryptococcus_sp._OR849:0.0202698707)96.3/99:0.0248483270	Cryptococcus_floricola_DSM27421:0.0123404	Cryptococcus_wingfieldii_CBS7118:0.0112901)93.8/99:0.0070728172);
(Cryptococcus_amylolentus_CBS6039:0.0000010000	Cryptococcus_amylolentus_CBS6273:0.0000010000	(((((((Cryptococcus_bacillisporus_CA1280:0.0020085611	Cryptococcus_bacillisporus_CA1873:0.0000010000)94.6/99:0.0080499578	(Cryptococcus_decagattii_7685027:0.0020280148	Cryptococcus_decagattii_CBS11687:0.0081388635)92.9/98:0.0061554973)91.3/96:0.0062360901	(((Cryptococcus_deuterogattii_CBS10090:0.0000010000	Cryptococcus_deuterogattii_R265:0.0000010000)97.8/99:0.00809233	(Cryptococcus_sp._MF13:0.0000010000	Cryptococcus_sp._MF34:0.0040836389)95.3/99:0.00609536	(Cryptococcus_gattii_E566:0.0000010000	Cryptococcus_gattii_WM276:0.0000010000)89.9/94:0.0040470272)78.5/67:0.0020206496	(Cryptococcus_tetragattii_CBS11718:0.0000010000	Cryptococcus_tetragattii_IND107:0.0000010000)98.5/100:0.0121856629)76.3/62:0.0019696672)93.5/97:0.0203643954	(Cryptococcus_deneoformans_NIH12:0.0000010000	Cryptococcus_deneoformans_NIH433:0.0020061484)98.9/99:0.0310649	(((Cryptococcus_neoformans_125.91:0.0019962975	Cryptococcus_neoformans_H99:0.0000010000)80.4/94:0.0020066099	(Cryptococcus_neoformans_PMHc1023.ENR:0.0000010000	Cryptococcus_neoformans_T4:0.0000010000)73.5/89:0.0019929135)70.5/72:0.0019312229	(Cryptococcus_neoformans_Bt1:2e-06	Cryptococcus_neoformans_Bt206:0.00399902	(Cryptococcus_neoformans_Bt22:0.0000010000	Cryptococcus_neoformans_Ftc555-1:0.0019947450)95.6/98:0.0060027672)87.5/88:0.0040739789)97.6/92:0.0314563)100/100:0.160932	((((Cryptococcus_sp._DSM108351:0.0404743363	Cryptococcus_sp._NCYC1536:0.0000010000)82.2/90:0.00202607	Cryptococcus_sp._DSM111205:3e-06	Cryptococcus_sp._DSM111204:2e-06	Cryptococcus_sp._DSM108352:0.0377246	Cryptococcus_sp._DSM117830:2e-06)98.4/100:0.0311971773	(Cryptococcus_sp._DSM109063:0.0179546590	Cryptococcus_sp._OR918:0.0235088498)89.8/95:0.0154368979)100/100:0.1924658175	Kwoniella_shandongensis_CBS12478:0.1798196231)100/100:0.166462	((Cryptococcus_depauperatus_CBS7841:0.0029230152	Cryptococcus_depauperatus_CBS7855:0.0052127644)100/100:0.1744679932	Cryptococcus_sp._CMW60451:0.1283982261)99.7/100:0.0826248962)100/100:0.1556892845	Cryptococcus_sp._OR849:0.0342288898)94.7/94:0.0297255298	Cryptococcus_floricola_DSM27421:0.00747703	Cryptococcus_wingfieldii_CBS7118:0.0153396)96.3/99:0.0141971088);
(Cryptococcus_amylolentus_CBS6039:0.0000010000	Cryptococcus_amylolentus_CBS6273:0.0000010000	(((((Cryptococcus_bacillisporus_CA1280:5e-06	(Cryptococcus_gattii_E566:0.0000010000	Cryptococcus_gattii_WM276:0.0000010000)92.6/98:0.00929594	(Cryptococcus_sp._MF13:0.0000010000	Cryptococcus_sp._MF34:0.0000010000)71.6/90:0.0030909	Cryptococcus_bacillisporus_CA1873:0.00308689	(Cryptococcus_tetragattii_CBS11718:0.0000010000	Cryptococcus_tetragattii_IND107:0.0000010000)74.7/94:0.00307918	Cryptococcus_decagattii_7685027:3e-06	Cryptococcus_decagattii_CBS11687:2e-06	(Cryptococcus_deuterogattii_CBS10090:0.0000010000	Cryptococcus_deuterogattii_R265:0.0000010000)83.3/92:0.0030860796)79.6/84:0.0075415081	((Cryptococcus_deneoformans_NIH12:0.0030510919	Cryptococcus_deneoformans_NIH433:0.0000010000)91.8/97:0.0094214983	((Cryptococcus_neoformans_125.91:0.00305606	Cryptococcus_neoformans_PMHc1023.ENR:3e-06	Cryptococcus_neoformans_T4:2e-06	Cryptococcus_neoformans_H99:0.0030627334)83/75:0.0030646486	Cryptococcus_neoformans_Bt1:4e-06	Cryptococcus_neoformans_Bt206:4e-06	Cryptococcus_neoformans_Bt22:3e-06	Cryptococcus_neoformans_Ftc555-1:2e-06)98.7/84:0.0221107288)70.4/67:0.0051646646)99.1/100:0.1004135376	(((Cryptococcus_depauperatus_CBS7841:0.0000010000	Cryptococcus_depauperatus_CBS7855:0.0031445318)99.9/100:0.1179296674	Cryptococcus_sp._CMW60451:0.1881820996)89.7/90:0.0476976017	((((Cryptococcus_sp._DSM108351:3e-06	Cryptococcus_sp._DSM117830:3e-06	Cryptococcus_sp._DSM111204:4e-06	Cryptococcus_sp._DSM111205:4e-06	Cryptococcus_sp._NCYC1536:3e-06	Cryptococcus_sp._DSM108352:0.0000010000)100/98:0.0598275575	Cryptococcus_sp._DSM109063:0.0172606929)80.3/59:0.0116179931	Cryptococcus_sp._OR918:0.0102050748)90.3/71:0.0443361578	Kwoniella_shandongensis_CBS12478:0.2273169489)99.9/100:0.1786374333)84.9/88:0.0374412308)100/100:0.2173051559	Cryptococcus_sp._OR849:0.0099180992)92/95:0.0338797969	Cryptococcus_floricola_DSM27421:2e-06	Cryptococcus_wingfieldii_CBS7118:2e-06)95.4/97:0.0127950187);
(Cryptococcus_amylolentus_CBS6039:0.0000010000	Cryptococcus_amylolentus_CBS6273:0.0000010000	(((((((Cryptococcus_bacillisporus_CA1280:2e-06	Cryptococcus_decagattii_7685027:2e-06	Cryptococcus_bacillisporus_CA1873:0.00423838	Cryptococcus_decagattii_CBS11687:2e-06)88.7/95:0.00852736	(Cryptococcus_deuterogattii_CBS10090:0.0000010000	Cryptococcus_deuterogattii_R265:0.0000010000)88.8/96:0.00895531	Cryptococcus_sp._MF34:5e-06	Cryptococcus_tetragattii_IND107:4e-06	Cryptococcus_sp._MF13:3e-06	Cryptococcus_tetragattii_CBS11718:2e-06	(Cryptococcus_gattii_E566:0.0000010000	Cryptococcus_gattii_WM276:0.0000010000)85.6/91:0.0042785296)80.1/63:0.0042450829	((Cryptococcus_neoformans_125.91:0.0000010000	Cryptococcus_neoformans_H99:0.0000010000)91/92:0.0042599	Cryptococcus_neoformans_Bt1:2e-06	Cryptococcus_neoformans_Bt206:4e-06	Cryptococcus_neoformans_Bt22:4e-06	Cryptococcus_neoformans_T4:3e-06	Cryptococcus_neoformans_Ftc555-1:3e-06	Cryptococcus_neoformans_PMHc1023.ENR:3e-06)78.6/71:0.0042923711)73.4/71:0.0042924195	Cryptococcus_deneoformans_NIH12:2e-06	Cryptococcus_deneoformans_NIH433:2e-06)99.5/99:0.0858992651	(Cryptococcus_depauperatus_CBS7841:0.0000010000	Cryptococcus_depauperatus_CBS7855:0.0000010000)99.7/100:0.181597	Cryptococcus_sp._CMW60451:0.211833	(((Cryptococcus_sp._DSM108351:4e-06	Cryptococcus_sp._DSM111205:4e-06	Cryptococcus_sp._DSM111204:3e-06	Cryptococcus_sp._NCYC1536:2e-06	Cryptococcus_sp._DSM108352:2e-06	Cryptococcus_sp._DSM117830:2e-06)94.5/98:0.0446029597	(Cryptococcus_sp._DSM109063:0.0169939901	Cryptococcus_sp._OR918:0.0084849954)90.7/96:0.0276921882)98.6/99:0.0758841870	Kwoniella_shandongensis_CBS12478:0.0778937771)96.4/96:0.130667)99.4/100:0.0789850191	Cryptococcus_sp._OR849:0.0243786317)86.2/93:0.0211262	Cryptococcus_wingfieldii_CBS7118:0.00417542	Cryptococcus_floricola_DSM27421:0.0000010000)90.3/93:0.0041458395);
(Cryptococcus_amylolentus_CBS6039:0.0000010005	Cryptococcus_amylolentus_CBS6273:0.0000010005	((((((((Cryptococcus_bacillisporus_CA1280:0.0000010005	Cryptococcus_bacillisporus_CA1873:0.0000010005)79.6/87:0.0012451682	(Cryptococcus_decagattii_7685027:0.0000010005	Cryptococcus_decagattii_CBS11687:0.0000010005)97.9/100:0.0062960374)75.8/75:0.00124091	((Cryptococcus_sp._MF13:0.0000010005	Cryptococcus_sp._MF34:0.0000010005)90/98:0.0050457962	(Cryptococcus_tetragattii_CBS11718:0.0017911039	Cryptococcus_tetragattii_IND107:0.0019873641)92.6/95:0.0036834684)75.7/76:0.00122997	(Cryptococcus_gattii_E566:0.0000010005	Cryptococcus_gattii_WM276:0.0000010005)98.1/99:0.0062189093)82.9/86:0.0025924697	(Cryptococcus_deuterogattii_CBS10090:0.0012363278	Cryptococcus_deuterogattii_R265:0.0000010005)91.3/96:0.0061279037)99.2/99:0.0341444610	((Cryptococcus_deneoformans_NIH12:0.0000010005	Cryptococcus_deneoformans_NIH433:0.0000010005)100/100:0.0242300853	(Cryptococcus_neoformans_125.91:4.002e-06	Cryptococcus_neoformans_H99:4.002e-06	Cryptococcus_neoformans_Bt1:0.00121528	(Cryptococcus_neoformans_Bt22:0.0000010005	Cryptococcus_neoformans_Ftc555-1:0.0000010005)100/100:0.0187212	Cryptococcus_neoformans_Bt206:0.00121218	(Cryptococcus_neoformans_PMHc1023.ENR:0.0000010005	Cryptococcus_neoformans_T4:0.0012065480)89.3/97:0.0036537619)99.3/99:0.0181340262)94.9/98:0.0195248827)100/100:0.196294	(((Cryptococcus_sp._DSM108351:5.0025e-06	Cryptococcus_sp._DSM111205:0.00141838	Cryptococcus_sp._NCYC1536:4.002e-06	Cryptococcus_sp._DSM108352:3.0015e-06	Cryptococcus_sp._DSM111204:2.001e-06	Cryptococcus_sp._DSM117830:0.0000010005)99.8/100:0.0908818785	(Cryptococcus_sp._DSM109063:0.0745774199	Cryptococcus_sp._OR918:0.0955194194)99.7/100:0.0747175776)100/100:0.1871097788	Kwoniella_shandongensis_CBS12478:0.1448971588)92.4/91:0.0646825	((Cryptococcus_depauperatus_CBS7841:0.0247389497	Cryptococcus_depauperatus_CBS7855:0.0010648808)100/100:0.1557292698	Cryptococcus_sp._CMW60451:0.1703205187)92.3/95:0.0432435044)100/100:0.1934835202	Cryptococcus_sp._OR849:0.0292136245)93.9/90:0.0243656	Cryptococcus_floricola_DSM27421:0.00707404	Cryptococcus_wingfieldii_CBS7118:0.0068696526)96.7/98:0.0079491401);
(Cryptococcus_amylolentus_CBS6039:0.0000026975	Cryptococcus_amylolentus_CBS6273:0.0055426802	((((((((Cryptococcus_bacillisporus_CA1280:0.0000010000	Cryptococcus_bacillisporus_CA1873:0.0000010000)86.8/96:0.00912963	(Cryptococcus_decagattii_7685027:0.0000010000	Cryptococcus_decagattii_CBS11687:0.0018217753)92.3/96:0.0112128	(Cryptococcus_sp._MF13:0.00181711	(Cryptococcus_tetragattii_CBS11718:0.0000010000	Cryptococcus_tetragattii_IND107:0.0000010000)96.1/96:0.00550206	Cryptococcus_sp._MF34:0.0000010000)71.2/35:0.00182951	(Cryptococcus_deuterogattii_CBS10090:0.0000010000	Cryptococcus_deuterogattii_R265:0.0000010000)93.2/98:0.0036455521)78.2/51:0.0016683180	(Cryptococcus_gattii_E566:0.0000010000	Cryptococcus_gattii_WM276:0.0000010000)79.5/95:0.0019678366)91.7/92:0.0192180051	((Cryptococcus_deneoformans_NIH12:0.0000010000	Cryptococcus_deneoformans_NIH433:0.0000010000)93/99:0.0112964254	((Cryptococcus_neoformans_125.91:4.6975e-06	Cryptococcus_neoformans_H99:4.6975e-06	(Cryptococcus_neoformans_Bt1:0.0000010000	Cryptococcus_neoformans_Bt206:0.0000010000)96/99:0.00550459	(Cryptococcus_neoformans_PMHc1023.ENR:0.0000010000	Cryptococcus_neoformans_T4:0.0000010000)95.1/98:0.0055573300)88.1/94:0.0036552025	Cryptococcus_neoformans_Bt22:3.6975e-06	Cryptococcus_neoformans_Ftc555-1:3.6975e-06)98.3/100:0.0167382496)74.7/83:0.0126469498)100/100:0.100219	(Cryptococcus_depauperatus_CBS7841:0.0000010000	Cryptococcus_depauperatus_CBS7855:0.0000010000)100/100:0.118514	((((Cryptococcus_sp._DSM108351:0.0000010000	Cryptococcus_sp._NCYC1536:0.0000010000)77.5/97:0.0017501198	Cryptococcus_sp._DSM108352:2e-06	Cryptococcus_sp._DSM111204:4e-06	Cryptococcus_sp._DSM111205:4e-06	Cryptococcus_sp._DSM117830:3e-06)99.9/100:0.0680109245	(Cryptococcus_sp._DSM109063:0.0267917392	Cryptococcus_sp._OR918:0.0137785091)98.6/98:0.0315836394)99.8/100:0.0782308655	Kwoniella_shandongensis_CBS12478:0.1956151732)98.2/99:0.0587675871)84.2/69:0.0261015695	Cryptococcus_sp._CMW60451:0.0737667973)100/100:0.1272824069	Cryptococcus_sp._OR849:0.0214785028)89.8/92:0.0139639247	Cryptococcus_floricola_DSM27421:0.0318706	Cryptococcus_wingfieldii_CBS7118:0.0286751)99/100:0.0252330140);
(Cryptococcus_amylolentus_CBS6039:0.0017240502	Cryptococcus_amylolentus_CBS6273:0.0000011150	((((((((Cryptococcus_bacillisporus_CA1280:0.0000011150	Cryptococcus_bacillisporus_CA1873:0.0064005091)96.5/100:0.0122353722	(Cryptococcus_decagattii_7685027:0.0069408982	Cryptococcus_decagattii_CBS11687:0.0000027814)100/100:0.0481520718)98.2/100:0.0151657527	(((Cryptococcus_gattii_E566:0.0000011150	Cryptococcus_gattii_WM276:0.0000011150)100/100:0.0361502661	(Cryptococcus_sp._MF13:0.0131770424	Cryptococcus_sp._MF34:0.0000011150)98.1/100:0.0202441410)85/90:0.0091939498	(Cryptococcus_tetragattii_CBS11718:0.0042612025	Cryptococcus_tetragattii_IND107:0.0070475850)99.9/100:0.0432774744)92.4/96:0.0079749240)99/99:0.0264559045	(Cryptococcus_deuterogattii_CBS10090:0.0043240329	Cryptococcus_deuterogattii_R265:0.0000011150)99.9/100:0.0508915669)99.9/100:0.1477786635	((Cryptococcus_deneoformans_NIH12:0.0024536320	Cryptococcus_deneoformans_NIH433:0.0070614908)100/100:0.1026929549	(((Cryptococcus_neoformans_125.91:0.0031182482	Cryptococcus_neoformans_H99:0.0000011150)98.6/100:0.0137834	(Cryptococcus_neoformans_Bt22:0.0000011150	Cryptococcus_neoformans_Ftc555-1:0.0000011150)97/100:0.0128249	(Cryptococcus_neoformans_Bt1:0.0000011150	Cryptococcus_neoformans_Bt206:0.0000011150)95.6/100:0.0081863397)84.3/95:0.0043204915	(Cryptococcus_neoformans_PMHc1023.ENR:0.0000027526	Cryptococcus_neoformans_T4:0.0031045558)91.6/98:0.0062895437)100/100:0.0853927294)85.1/87:0.0667832521)100/100:1.10851	((Cryptococcus_depauperatus_CBS7841:0.0202727275	Cryptococcus_depauperatus_CBS7855:0.0020617858)100/100:0.4463936038	Cryptococcus_sp._CMW60451:0.4046811174)98.8/100:0.303177	((((Cryptococcus_sp._DSM108351:2.23e-06	Cryptococcus_sp._NCYC1536:2.23e-06	(Cryptococcus_sp._DSM111205:0.0250749496	Cryptococcus_sp._DSM117830:0.0030604317)84/94:0.0031741201)92.3/98:0.0078304205	(Cryptococcus_sp._DSM108352:0.0000011150	Cryptococcus_sp._DSM111204:0.0000011150)90.1/97:0.0076352196)100/100:0.2513453252	(Cryptococcus_sp._DSM109063:0.1266568477	Cryptococcus_sp._OR918:0.0745254492)88.9/87:0.1086135490)100/100:0.5149597103	Kwoniella_shandongensis_CBS12478:1.3414025750)84.4/87:0.1528045123)100/100:0.5353575581	Cryptococcus_sp._OR849:0.2476375650)100/100:0.285444	Cryptococcus_floricola_DSM27421:0.0335158	Cryptococcus_wingfieldii_CBS7118:0.0324132357)100/100:0.0503602491);
(Cryptococcus_amylolentus_CBS6039:0.0000010000	Cryptococcus_amylolentus_CBS6273:0.0000010000	((((((Cryptococcus_bacillisporus_CA1280:0.0030547509	Cryptococcus_bacillisporus_CA1873:2e-06	(Cryptococcus_decagattii_7685027:0.0000010000	Cryptococcus_decagattii_CBS11687:0.0000010000)95.1/99:0.00308106)74/76:0.0014992602	((Cryptococcus_gattii_E566:0.0000010000	Cryptococcus_gattii_WM276:0.0000010000)97.1/100:0.0061926047	((Cryptococcus_sp._MF13:0.0000010000	Cryptococcus_sp._MF34:0.0030646331)94.1/98:0.0046214980	(Cryptococcus_tetragattii_CBS11718:0.0015269529	Cryptococcus_tetragattii_IND107:0.0000010000)87.7/96:0.0030271810)75.8/58:0.0015373004)76.5/55:0.0015257948)85.4/74:0.0040955946	(Cryptococcus_deuterogattii_CBS10090:0.0000010000	Cryptococcus_deuterogattii_R265:0.0000010000)85.2/97:0.0051810912)93.3/93:0.0185208505	((Cryptococcus_deneoformans_NIH12:0.0015374693	Cryptococcus_deneoformans_NIH433:0.0000010000)91.1/96:0.0054896409	((Cryptococcus_neoformans_125.91:2e-06	(Cryptococcus_neoformans_Bt1:2e-06	Cryptococcus_neoformans_Ftc555-1:2e-06	Cryptococcus_neoformans_Bt206:2e-06	Cryptococcus_neoformans_Bt22:2e-06)96.9/100:0.00462356	Cryptococcus_neoformans_H99:0.0000010000)75.6/91:0.0015308827	(Cryptococcus_neoformans_PMHc1023.ENR:0.0030731155	Cryptococcus_neoformans_T4:0.0000010000)93.9/98:0.0046089826)90.5/96:0.0054517829)95.7/98:0.0156347434)100/100:0.159805	((((Cryptococcus_sp._DSM108351:0.0000010000	(Cryptococcus_sp._DSM108352:2e-06	Cryptococcus_sp._DSM111204:2e-06	Cryptococcus_sp._DSM111205:0.0000010000)84.9/95:0.0015956241)80.9/98:0.0015975447	Cryptococcus_sp._DSM117830:0.00157236	Cryptococcus_sp._NCYC1536:2e-06)98.8/100:0.0304702072	(Cryptococcus_sp._DSM109063:0.0099759027	Cryptococcus_sp._OR918:0.0042816718)75.5/86:0.0113966956)100/100:0.1063919489	Kwoniella_shandongensis_CBS12478:0.1824515311)98.1/99:0.0938065	Cryptococcus_sp._CMW60451:0.171178	(Cryptococcus_depauperatus_CBS7841:0.0000021153	Cryptococcus_depauperatus_CBS7855:0.0062078156)100/100:0.1421400519)100/100:0.1150803454	Cryptococcus_sp._OR849:0.0277185566)98.9/100:0.0365004	Cryptococcus_floricola_DSM27421:0.00977575	Cryptococcus_wingfieldii_CBS7118:0.0134717);
(Cryptococcus_amylolentus_CBS6039:0.0000010000	Cryptococcus_amylolentus_CBS6273:0.0000010000	(((((((Cryptococcus_bacillisporus_CA1280:0.0000010000	Cryptococcus_bacillisporus_CA1873:0.0000010000)91/96:0.00894529	Cryptococcus_gattii_WM276:6e-06	Cryptococcus_sp._MF34:5e-06	Cryptococcus_sp._MF13:4e-06	Cryptococcus_gattii_E566:3e-06	Cryptococcus_tetragattii_IND107:2e-06	Cryptococcus_decagattii_7685027:2e-06	Cryptococcus_decagattii_CBS11687:3e-06	Cryptococcus_tetragattii_CBS11718:3e-06)78.7/90:0.0180811581	Cryptococcus_deuterogattii_CBS10090:2e-06	Cryptococcus_deuterogattii_R265:2e-06)87.7/83:0.0211729163	((Cryptococcus_deneoformans_NIH12:0.0000010000	Cryptococcus_deneoformans_NIH433:0.0281455373)80.2/81:0.0173328401	((Cryptococcus_neoformans_125.91:5e-06	Cryptococcus_neoformans_H99:5e-06	Cryptococcus_neoformans_Ftc555-1:4e-06	Cryptococcus_neoformans_Bt1:3e-06	Cryptococcus_neoformans_Bt22:2e-06	Cryptococcus_neoformans_Bt206:0.0000010000)78.5/88:0.0089588622	(Cryptococcus_neoformans_PMHc1023.ENR:0.0000010000	Cryptococcus_neoformans_T4:0.0000010000)75.7/89:0.0089116743)96.6/99:0.0487876795)76.6/83:0.047304	Kwoniella_shandongensis_CBS12478:0.379748)75.1/42:0.082766	(Cryptococcus_sp._CMW60451:0.0356775740	((Cryptococcus_sp._DSM108351:5e-06	Cryptococcus_sp._NCYC1536:5e-06	Cryptococcus_sp._DSM111204:4e-06	Cryptococcus_sp._DSM108352:3e-06	Cryptococcus_sp._DSM117830:2e-06	Cryptococcus_sp._DSM111205:0.0000010000)90.7/97:0.0733688872	(Cryptococcus_sp._DSM109063:0.0421454688	Cryptococcus_sp._OR918:0.0124269668)93.1/91:0.1183449941)99.9/100:0.2457258612)82.1/56:0.137789	(Cryptococcus_depauperatus_CBS7841:0.0000010000	Cryptococcus_depauperatus_CBS7855:0.0086792656)93/97:0.0592735468)99.3/99:0.1271883331	Cryptococcus_sp._OR849:0.0000010000)94.2/98:0.0410699402	(Cryptococcus_floricola_DSM27421:0.0000010000	Cryptococcus_wingfieldii_CBS7118:0.0102369915)88.9/98:0.0247704229)73.9/83:0.0088141576);
(Cryptococcus_amylolentus_CBS6039:0.0000010000	Cryptococcus_amylolentus_CBS6273:0.0000010000	((((((((Cryptococcus_bacillisporus_CA1280:0.0034431073	Cryptococcus_bacillisporus_CA1873:0.0071574504)94.8/99:0.019182	(Cryptococcus_decagattii_7685027:0.0000010000	Cryptococcus_decagattii_CBS11687:0.0034517807)99.3/100:0.037582	(Cryptococcus_gattii_E566:0.0034916047	Cryptococcus_gattii_WM276:0.0000010000)98.7/100:0.0232579698)91.6/97:0.0118334372	((Cryptococcus_sp._MF13:0.0034639535	Cryptococcus_sp._MF34:0.0000010000)96.1/99:0.0214357083	(Cryptococcus_tetragattii_CBS11718:0.0034520741	Cryptococcus_tetragattii_IND107:0.0000010000)99.8/100:0.0439069576)86.2/81:0.0106186590)82.4/78:0.0157274515	(Cryptococcus_deuterogattii_CBS10090:0.0035289898	Cryptococcus_deuterogattii_R265:0.0035172077)98.5/100:0.0409844366)93.7/90:0.0812068671	((Cryptococcus_deneoformans_NIH12:0.0000010000	Cryptococcus_deneoformans_NIH433:0.0000010000)99.7/100:0.1086715891	((((Cryptococcus_neoformans_125.91:0.0000010000	Cryptococcus_neoformans_H99:0.0035106916)99.2/99:0.0175898533	Cryptococcus_neoformans_PMHc1023.ENR:2e-06	Cryptococcus_neoformans_T4:0.00347814)78.2/89:0.0034404433	(Cryptococcus_neoformans_Bt22:0.0000010000	Cryptococcus_neoformans_Ftc555-1:0.0000010000)89/98:0.0070606362)73.6/85:0.0032623140	(Cryptococcus_neoformans_Bt1:0.0000010000	Cryptococcus_neoformans_Bt206:0.0000010000)90.4/98:0.0108148629)99.7/100:0.0848680395)93.1/95:0.0689071259)100/100:0.4499677185	((Cryptococcus_depauperatus_CBS7841:0.0085332586	Cryptococcus_depauperatus_CBS7855:0.0064390982)100/100:0.2181412872	Cryptococcus_sp._CMW60451:0.2126255416)86.8/54:0.0925589	((((Cryptococcus_sp._DSM108351:0.0034655103	(Cryptococcus_sp._DSM108352:2e-06	Cryptococcus_sp._DSM111204:3e-06	Cryptococcus_sp._DSM111205:3e-06	Cryptococcus_sp._DSM117830:0.0034413379)93.8/98:0.0103881216)77.8/82:0.0034254510	Cryptococcus_sp._NCYC1536:0.0000025690)100/100:0.2567887481	(Cryptococcus_sp._DSM109063:0.0267449731	Cryptococcus_sp._OR918:0.0134878404)96.3/99:0.0760094106)95.3/98:0.0998026177	Kwoniella_shandongensis_CBS12478:0.3691106963)78.2/58:0.107899)94.2/91:0.0878014007	Cryptococcus_sp._OR849:0.2811854157)99.3/100:0.150162	Cryptococcus_floricola_DSM27421:0.0157378	Cryptococcus_wingfieldii_CBS7118:0.0353908612)99.2/100:0.0357375387);
(Cryptococcus_amylolentus_CBS6039:0.0000010000	Cryptococcus_amylolentus_CBS6273:0.0000010000	((((((Cryptococcus_bacillisporus_CA1280:2e-06	Cryptococcus_bacillisporus_CA1873:0.00377576	(Cryptococcus_decagattii_7685027:0.0000010000	Cryptococcus_decagattii_CBS11687:0.0000010000)95.4/99:0.0113797480)88.9/73:0.0076747543	(Cryptococcus_deuterogattii_CBS10090:0.0038162086	Cryptococcus_deuterogattii_R265:0.0000010000)87.3/91:0.0076869072)88.8/65:0.00759648	(Cryptococcus_gattii_E566:0.0000010000	Cryptococcus_gattii_WM276:0.0000010000)94/99:0.0114245	Cryptococcus_tetragattii_CBS11718:2e-06	Cryptococcus_tetragattii_IND107:2e-06)77.9/59:0.0037981504	(Cryptococcus_sp._MF13:0.0000010000	Cryptococcus_sp._MF34:0.0000010000)80.2/88:0.0038055964)82.7/73:0.0151838700	((Cryptococcus_deneoformans_NIH12:0.0000010000	Cryptococcus_deneoformans_NIH433:0.0000010000)98.7/100:0.0314157384	((Cryptococcus_neoformans_125.91:0.0037195394	Cryptococcus_neoformans_H99:0.0000010000)91.8/96:0.0074773991	Cryptococcus_neoformans_Bt1:0.00374368	Cryptococcus_neoformans_Bt206:0.0037586	Cryptococcus_neoformans_Bt22:6e-06	Cryptococcus_neoformans_Ftc555-1:6e-06	Cryptococcus_neoformans_T4:5e-06	Cryptococcus_neoformans_PMHc1023.ENR:0.00374932)71.1/85:0.0030281008)96.5/98:0.0369557150)100/100:0.1831874439	((Cryptococcus_depauperatus_CBS7841:0.0000010000	Cryptococcus_depauperatus_CBS7855:0.0207943841)100/100:0.274329	Cryptococcus_sp._CMW60451:0.459058	((Cryptococcus_sp._DSM108351:3e-06	Cryptococcus_sp._DSM117830:3e-06	Cryptococcus_sp._DSM108352:3e-06	Cryptococcus_sp._DSM111204:3e-06	Cryptococcus_sp._DSM111205:2e-06	Cryptococcus_sp._NCYC1536:2e-06)98.8/100:0.1396243481	(Cryptococcus_sp._DSM109063:0.0847568156	Cryptococcus_sp._OR918:0.0497525141)92.3/94:0.0920171691)100/100:0.530444	Kwoniella_shandongensis_CBS12478:0.3238745091)71.8/74:0.0276039757)100/100:0.333204	(Cryptococcus_floricola_DSM27421:0.0111426533	Cryptococcus_wingfieldii_CBS7118:0.0036603484)86.8/93:0.0148943	Cryptococcus_sp._OR849:0.101635);
(Cryptococcus_amylolentus_CBS6039:0.0000010000	Cryptococcus_amylolentus_CBS6273:0.0000010000	((((((((Cryptococcus_bacillisporus_CA1280:0.0000010000	Cryptococcus_bacillisporus_CA1873:0.0028421178)85.8/94:0.0028380872	Cryptococcus_decagattii_7685027:2e-06	Cryptococcus_decagattii_CBS11687:2e-06)80.2/86:0.0028395158	((Cryptococcus_deuterogattii_CBS10090:0.0000010000	Cryptococcus_deuterogattii_R265:0.0000010000)93.9/98:0.00854275	(Cryptococcus_gattii_E566:0.0000010000	Cryptococcus_gattii_WM276:0.0000010000)90.6/97:0.00568019	(Cryptococcus_sp._MF13:2e-06	Cryptococcus_sp._MF34:2e-06	(Cryptococcus_tetragattii_CBS11718:0.0028618730	Cryptococcus_tetragattii_IND107:0.0028580002)80/90:0.0028346547)84.6/96:0.0028344924)78.5/89:0.0028366954)85.1/89:0.0085113225	((Cryptococcus_deneoformans_NIH12:0.0000010000	Cryptococcus_deneoformans_NIH433:0.0000010000)98.1/99:0.0142005484	(Cryptococcus_neoformans_125.91:2e-06	Cryptococcus_neoformans_Bt22:3e-06	Cryptococcus_neoformans_Ftc555-1:4e-06	Cryptococcus_neoformans_H99:4e-06	(Cryptococcus_neoformans_Bt1:0.0000010000	Cryptococcus_neoformans_Bt206:0.0000010000)73.9/94:0.0028317050)82/71:0.00855365	Cryptococcus_neoformans_PMHc1023.ENR:0.00290787	Cryptococcus_neoformans_T4:0.00290787)92.6/97:0.0179267196)99.5/99:0.0711967609	((((Cryptococcus_sp._DSM108351:0.00277334	Cryptococcus_sp._NCYC1536:0.00277334	Cryptococcus_sp._DSM108352:2e-06	Cryptococcus_sp._DSM111204:3e-06	Cryptococcus_sp._DSM111205:4e-06	Cryptococcus_sp._DSM117830:4e-06)100/100:0.0369014179	Cryptococcus_sp._DSM109063:0.0156567886)79.1/82:0.0108799506	Cryptococcus_sp._OR918:0.0080901032)98.5/100:0.0827103256	Kwoniella_shandongensis_CBS12478:0.2026855174)97.9/99:0.0760303377)90.7/64:0.0403869	Cryptococcus_sp._CMW60451:0.110789	(Cryptococcus_depauperatus_CBS7841:0.0058504770	Cryptococcus_depauperatus_CBS7855:0.0024728606)100/100:0.1441220605)100/100:0.1589639815	Cryptococcus_sp._OR849:0.0115663803)94.5/98:0.0280963253	Cryptococcus_floricola_DSM27421:0.0114858	Cryptococcus_wingfieldii_CBS7118:0.00570468)98.7/100:0.0202853696);
(Cryptococcus_amylolentus_CBS6039:0.0030718374	Cryptococcus_amylolentus_CBS6273:0.0082302193	((((((((Cryptococcus_bacillisporus_CA1280:0.0020057102	Cryptococcus_bacillisporus_CA1873:0.0052194728)100/100:0.0135102517	(Cryptococcus_decagattii_7685027:0.0030031564	Cryptococcus_decagattii_CBS11687:0.0000010003)100/100:0.0190546224)97.1/97:0.00651567	(Cryptococcus_deuterogattii_CBS10090:0.0009879857	Cryptococcus_deuterogattii_R265:0.0020201322)99.9/100:0.0171521	(Cryptococcus_sp._MF13:0.0010012636	Cryptococcus_sp._MF34:0.0000010003)99.9/100:0.0182528	(Cryptococcus_tetragattii_CBS11718:0.0020205932	Cryptococcus_tetragattii_IND107:0.0009904559)100/100:0.0223442	(Cryptococcus_gattii_E566:0.0000010003	Cryptococcus_gattii_WM276:0.0000010003)100/100:0.0172045053)100/100:0.0724384791	((Cryptococcus_deneoformans_NIH12:0.0029690790	Cryptococcus_deneoformans_NIH433:0.0020102171)100/100:0.0302668956	((((Cryptococcus_neoformans_125.91:0.0000010003	Cryptococcus_neoformans_H99:0.0010007458)88.3/98:0.0020068851	(Cryptococcus_neoformans_Bt22:0.0000010003	Cryptococcus_neoformans_Ftc555-1:0.0000010003)88.2/97:0.0020035351)78/62:0.0011524358	Cryptococcus_neoformans_Bt1:0.00516995	Cryptococcus_neoformans_Bt206:0.00890192)82.6/96:0.0019767671	(Cryptococcus_neoformans_PMHc1023.ENR:0.0000010003	Cryptococcus_neoformans_T4:0.0020045897)88.5/99:0.0028870011)100/100:0.0417619629)97.1/98:0.0450855333)100/100:0.6327650189	((Cryptococcus_depauperatus_CBS7841:0.0142530002	Cryptococcus_depauperatus_CBS7855:0.0066642507)100/100:0.5120443075	Cryptococcus_sp._CMW60451:0.3953744754)93.3/95:0.0867368581)82.9/85:0.0808726093	((((Cryptococcus_sp._DSM108351:2.0006e-06	Cryptococcus_sp._DSM111205:2.0006e-06	(Cryptococcus_sp._DSM108352:0.0000010003	Cryptococcus_sp._DSM111204:0.0000010003)85.6/96:0.0011069799)77/88:0.0010929720	Cryptococcus_sp._DSM117830:0.00724684	Cryptococcus_sp._NCYC1536:0.00335362)100/100:0.1464788951	(Cryptococcus_sp._DSM109063:0.0318234445	Cryptococcus_sp._OR918:0.0524012620)100/100:0.0900964050)99.9/100:0.2109162534	Kwoniella_shandongensis_CBS12478:0.4920825274)100/100:0.1754404238)100/100:0.4952873877	Cryptococcus_sp._OR849:0.1275247489)99.6/100:0.0790134398	(Cryptococcus_floricola_DSM27421:0.0115644800	Cryptococcus_wingfieldii_CBS7118:0.0256498508)74.6/90:0.0039017445)99/100:0.0138110465);
(Cryptococcus_amylolentus_CBS6039:0.0022735524	Cryptococcus_amylolentus_CBS6273:0.0023527888	((((((((Cryptococcus_bacillisporus_CA1280:0.0022821111	Cryptococcus_bacillisporus_CA1873:0.0000010000)79.7/90:0.0038377022	((Cryptococcus_decagattii_7685027:0.0000010000	Cryptococcus_decagattii_CBS11687:0.0291151590)99.8/95:0.0255915713	((((((Cryptococcus_deuterogattii_CBS10090:0.0215852438	Cryptococcus_tetragattii_CBS11718:0.0239880273)81.7/62:0.0041025289	Cryptococcus_gattii_E566:0.0092063856)94/60:0.0069653674	Cryptococcus_sp._MF13:0.0000010000)99.3/92:0.0237660709	Cryptococcus_sp._MF34:0.0000010000)90.4/62:0.0046013324	Cryptococcus_gattii_WM276:0.0092303712)85/79:0.0044311960	Cryptococcus_tetragattii_IND107:0.0212249032)90.9/83:0.0070233691)75/55:0.0031370405)75.8/55:0.0048773787	Cryptococcus_deuterogattii_R265:0.0113912460)96.8/99:0.0474201033	((Cryptococcus_deneoformans_NIH12:0.0023351365	Cryptococcus_deneoformans_NIH433:0.0022488850)88.7/95:0.0159091677	((Cryptococcus_neoformans_125.91:2e-06	Cryptococcus_neoformans_Bt206:3e-06	(Cryptococcus_neoformans_Bt22:0.0000010000	Cryptococcus_neoformans_Ftc555-1:0.0000010000)77.1/93:0.00227208	Cryptococcus_neoformans_H99:0.00226935	Cryptococcus_neoformans_Bt1:0.0022670881)91.9/96:0.00680947	Cryptococcus_neoformans_PMHc1023.ENR:0.00226747	Cryptococcus_neoformans_T4:0.0000010000)99.8/100:0.0453803570)98/98:0.0624136417)100/100:0.2675693370	((Cryptococcus_depauperatus_CBS7841:0.0082648106	Cryptococcus_depauperatus_CBS7855:0.0171387627)100/100:0.3425096299	Cryptococcus_sp._CMW60451:0.2108864299)78.1/83:0.0456027423)92.5/96:0.0565283634	((((Cryptococcus_sp._DSM108351:3e-06	Cryptococcus_sp._DSM108352:4e-06	Cryptococcus_sp._DSM117830:5e-06	Cryptococcus_sp._NCYC1536:5e-06	Cryptococcus_sp._DSM111205:2e-06	Cryptococcus_sp._DSM111204:0.0000010000)98.3/100:0.0191160045	Cryptococcus_sp._OR918:0.0087889032)86.4/95:0.0098338883	Cryptococcus_sp._DSM109063:0.0038670248)100/100:0.1185364589	Kwoniella_shandongensis_CBS12478:0.1581288314)98/99:0.0815977563)99.9/100:0.1266694189	Cryptococcus_sp._OR849:0.0240480507)99.7/100:0.0776849	Cryptococcus_floricola_DSM27421:0.0068418	Cryptococcus_wingfieldii_CBS7118:0.0094968732)99.9/100:0.0249497812);
(Cryptococcus_amylolentus_CBS6039:0.0036345368	Cryptococcus_amylolentus_CBS6273:0.0000010000	(((((((((Cryptococcus_bacillisporus_CA1280:0.0058164082	Cryptococcus_bacillisporus_CA1873:0.0000010000)91.5/96:0.00583209	Cryptococcus_decagattii_7685027:4.3415e-06	Cryptococcus_decagattii_CBS11687:0.00291868	(Cryptococcus_gattii_E566:0.0000010000	Cryptococcus_gattii_WM276:0.0000010000)82.5/95:0.0087910049)94.2/95:0.0122775717	((Cryptococcus_deuterogattii_CBS10090:0.0000010000	Cryptococcus_deuterogattii_R265:0.0000010000)94.5/99:0.0088406184	((Cryptococcus_sp._MF13:0.0000010000	Cryptococcus_sp._MF34:0.0000010000)89.4/98:0.0058783339	(Cryptococcus_tetragattii_CBS11718:0.0000010000	Cryptococcus_tetragattii_IND107:0.0000010000)94.5/96:0.0088817108)74.3/86:0.0029130195)73/81:0.0024979968)94.9/93:0.0336628597	((Cryptococcus_deneoformans_NIH12:0.0000010000	Cryptococcus_deneoformans_NIH433:0.0029146981)96.4/99:0.0222325841	((Cryptococcus_neoformans_125.91:0.0000010000	Cryptococcus_neoformans_H99:0.0000010000)86.7/96:0.00292714	(Cryptococcus_neoformans_PMHc1023.ENR:0.0000010000	Cryptococcus_neoformans_T4:0.0000010000)86.5/96:0.00293281	((Cryptococcus_neoformans_Bt1:0.0000010000	Cryptococcus_neoformans_Bt206:0.0000010000)84/96:0.0029258450	Cryptococcus_neoformans_Bt22:2e-06	Cryptococcus_neoformans_Ftc555-1:0.00293047)91.9/92:0.0058721444)89.3/89:0.0104913407)82.2/83:0.0214630858)99.9/100:0.1091479764	(Cryptococcus_depauperatus_CBS7841:0.0110574601	Cryptococcus_depauperatus_CBS7855:0.0099336043)100/100:0.1675548225)85.2/86:0.0326002855	(((Cryptococcus_sp._DSM108351:2e-06	Cryptococcus_sp._NCYC1536:2e-06	(Cryptococcus_sp._DSM108352:3e-06	Cryptococcus_sp._DSM111205:3e-06	Cryptococcus_sp._DSM117830:2e-06	Cryptococcus_sp._DSM111204:0.0000010000)74/95:0.0029757359)98.1/100:0.0392922337	(Cryptococcus_sp._DSM109063:0.0043185840	Cryptococcus_sp._OR918:0.0047087112)80/89:0.0151678504)100/100:0.1495268601	Kwoniella_shandongensis_CBS12478:0.1887603607)96.4/97:0.0629010410)93.3/95:0.0602521915	Cryptococcus_sp._CMW60451:0.1318056432)100/100:0.2441939211	Cryptococcus_sp._OR849:0.0710990292)79.3/70:0.0422069414	(Cryptococcus_floricola_DSM27421:0.0104458183	Cryptococcus_wingfieldii_CBS7118:0.0022774441)75.4/64:0.0039090825)83.4/85:0.0092127479);
(Cryptococcus_amylolentus_CBS6039:0.0034777874	Cryptococcus_amylolentus_CBS6273:0.0011691794	((((((((((Cryptococcus_bacillisporus_CA1280:0.0000010000	Cryptococcus_bacillisporus_CA1873:0.0000010000)94.1/100:0.0034797066	(Cryptococcus_decagattii_7685027:0.0000010000	Cryptococcus_decagattii_CBS11687:0.0409345501)83.7/71:0.0011588540)79.1/67:0.0011408441	(Cryptococcus_gattii_E566:0.0011470034	Cryptococcus_gattii_WM276:0.0034788450)94/99:0.0034920388)77.7/81:0.00405098	(Cryptococcus_deuterogattii_CBS10090:0.0000010000	Cryptococcus_deuterogattii_R265:0.0000010000)94.6/98:0.0074854	(Cryptococcus_sp._MF13:0.0011480132	Cryptococcus_sp._MF34:0.0046674293)89.6/97:0.0037100783)77.6/71:0.0026946957	(Cryptococcus_tetragattii_CBS11718:0.0000010000	Cryptococcus_tetragattii_IND107:0.0011517850)98.4/100:0.0079200906)96.5/99:0.0114308054	((Cryptococcus_deneoformans_NIH12:0.0000010000	Cryptococcus_deneoformans_NIH433:0.0000010000)96.7/100:0.0069645738	(Cryptococcus_neoformans_125.91:3e-06	Cryptococcus_neoformans_H99:3e-06	((Cryptococcus_neoformans_Bt1:0.0000010000	Cryptococcus_neoformans_Bt206:0.0000010000)96.3/100:0.0034758962	Cryptococcus_neoformans_Bt22:2e-06	Cryptococcus_neoformans_Ftc555-1:2e-06)82.2/93:0.00115612	(Cryptococcus_neoformans_PMHc1023.ENR:0.0000010000	Cryptococcus_neoformans_T4:0.0011520963)99.1/100:0.0057957196)96.5/99:0.0070292188)93.3/97:0.0088106040)100/100:0.130295	((((Cryptococcus_sp._DSM108351:4e-06	Cryptococcus_sp._DSM111205:4e-06	Cryptococcus_sp._DSM117830:3e-06	Cryptococcus_sp._DSM108352:2e-06	Cryptococcus_sp._DSM111204:0.0000010000)77.1/97:0.0011684296	Cryptococcus_sp._NCYC1536:0.0011749426)99.8/100:0.0270608314	(Cryptococcus_sp._DSM109063:0.0118792644	Cryptococcus_sp._OR918:0.0060262377)97/99:0.0168991770)100/100:0.0421918219	Kwoniella_shandongensis_CBS12478:0.0769267262)98.5/100:0.065679	Cryptococcus_sp._CMW60451:0.102028	(Cryptococcus_depauperatus_CBS7841:0.0043583975	Cryptococcus_depauperatus_CBS7855:0.0027379953)100/100:0.0970883456)100/100:0.2156884740	Cryptococcus_sp._OR849:0.0733499931)99.2/100:0.0421684811	Cryptococcus_wingfieldii_CBS7118:0.0102680135)85.3/93:0.0042619057	Cryptococcus_floricola_DSM27421:0.0087305482)99.8/100:0.0153868386);
(Cryptococcus_amylolentus_CBS6039:0.0021400288	Cryptococcus_amylolentus_CBS6273:0.0010561913	(((((((((Cryptococcus_bacillisporus_CA1280:0.0021175178	Cryptococcus_bacillisporus_CA1873:0.0042752879)97/100:0.0057606065	(Cryptococcus_decagattii_7685027:0.0010114327	Cryptococcus_decagattii_CBS11687:0.0032445919)99/100:0.0103791176)84.4/82:0.0032094370	((Cryptococcus_sp._MF13:0.0021358023	Cryptococcus_sp._MF34:0.0021250430)99.2/100:0.0086688133	(Cryptococcus_tetragattii_CBS11718:0.0010653191	Cryptococcus_tetragattii_IND107:0.0000009978)100/100:0.0129895100)74.7/57:0.0016648209)76.9/60:0.0014554772	(Cryptococcus_gattii_E566:0.0000009978	Cryptococcus_gattii_WM276:0.0000009978)100/100:0.0129523382)83.5/69:0.0025701724	(Cryptococcus_deuterogattii_CBS10090:0.0000009978	Cryptococcus_deuterogattii_R265:0.0010626215)97.9/100:0.0082614123)98.1/99:0.0215558347	((Cryptococcus_deneoformans_NIH12:0.0000009978	Cryptococcus_deneoformans_NIH433:0.0021400693)99.9/100:0.0167065759	((Cryptococcus_neoformans_125.91:0.0000009978	Cryptococcus_neoformans_H99:0.0000009978)97.6/100:0.00648117	(Cryptococcus_neoformans_Bt1:0.0010602431	Cryptococcus_neoformans_Bt206:0.0000009978)84.8/96:0.0022208	(Cryptococcus_neoformans_Bt22:0.0021294951	Cryptococcus_neoformans_Ftc555-1:0.0021301579)93.8/99:0.0043648	(Cryptococcus_neoformans_PMHc1023.ENR:0.0000009978	Cryptococcus_neoformans_T4:0.0000009978)94.9/100:0.0052594755)99.9/100:0.0212806958)85.2/91:0.0121287413)99.8/100:0.1023877964	((Cryptococcus_depauperatus_CBS7841:0.0069523731	Cryptococcus_depauperatus_CBS7855:0.0049924439)100/100:0.3034224959	Cryptococcus_sp._CMW60451:0.1297587390)98.1/98:0.0961377	((((Cryptococcus_sp._DSM108351:0.0021581171	Cryptococcus_sp._DSM108352:1.9956e-06	Cryptococcus_sp._DSM111204:3.9912e-06	Cryptococcus_sp._DSM111205:3.9912e-06	Cryptococcus_sp._DSM117830:2.9934e-06)88.9/96:0.0051617113	Cryptococcus_sp._NCYC1536:0.0101002601)99.8/100:0.0424964000	(Cryptococcus_sp._DSM109063:0.0363977074	Cryptococcus_sp._OR918:0.0174250811)97.2/99:0.0246976070)100/100:0.1282001051	Kwoniella_shandongensis_CBS12478:0.1966046529)100/100:0.175081)100/100:0.4325632906	Cryptococcus_sp._OR849:0.0544590650)97.3/97:0.0444304557	(Cryptococcus_floricola_DSM27421:0.0060295661	Cryptococcus_wingfieldii_CBS7118:0.0100840563)90.3/95:0.0057038985)97.7/99:0.0106979855);
(Cryptococcus_amylolentus_CBS6039:0.0000010013	Cryptococcus_amylolentus_CBS6273:0.0000010013	(((((((Cryptococcus_bacillisporus_CA1280:2.0026e-06	Cryptococcus_bacillisporus_CA1873:2.0026e-06	(Cryptococcus_decagattii_7685027:0.0000010013	Cryptococcus_decagattii_CBS11687:0.0030870141)83.4/94:0.0030898771)89/96:0.00309107	((Cryptococcus_sp._MF13:0.0030843679	Cryptococcus_sp._MF34:0.0000010013)95.9/99:0.0093080699	Cryptococcus_tetragattii_CBS11718:0.00310596	Cryptococcus_tetragattii_IND107:2.0026e-06)85.2/86:0.00309174	(Cryptococcus_gattii_E566:0.0000010013	Cryptococcus_gattii_WM276:0.0000010013)93.1/98:0.0093659053)75.8/76:0.0054754706	(Cryptococcus_deuterogattii_CBS10090:0.0000010013	Cryptococcus_deuterogattii_R265:0.0000010013)96.9/99:0.0227478896)100/100:0.0556668	(((Cryptococcus_neoformans_125.91:0.0000010013	Cryptococcus_neoformans_H99:0.0000010013)85.8/95:0.0030511418	(Cryptococcus_neoformans_Bt22:0.0030389902	Cryptococcus_neoformans_Ftc555-1:0.0030615178)88.8/94:0.00610516	(Cryptococcus_neoformans_PMHc1023.ENR:0.0000010013	Cryptococcus_neoformans_T4:0.0000010013)98.9/100:0.0154011)75.2/85:0.0032234021	(Cryptococcus_neoformans_Bt1:0.0030450708	Cryptococcus_neoformans_Bt206:0.0000010013)77.4/90:0.0028699745)99.6/92:0.0499664	(Cryptococcus_deneoformans_NIH12:0.0000010013	Cryptococcus_deneoformans_NIH433:0.0061267266)80.5/86:0.0118662090)100/100:0.2908576494	(Cryptococcus_depauperatus_CBS7841:0.0106276929	Cryptococcus_depauperatus_CBS7855:0.0130879147)100/100:0.4784664260)79.5/55:0.065611	(((Cryptococcus_sp._DSM108351:5.0065e-06	Cryptococcus_sp._NCYC1536:5.0065e-06	Cryptococcus_sp._DSM108352:4.0052e-06	Cryptococcus_sp._DSM111205:3.0039e-06	Cryptococcus_sp._DSM111204:2.0026e-06	Cryptococcus_sp._DSM117830:0.0160612664)96.5/100:0.0868024457	Cryptococcus_sp._DSM109063:0.0579816	Cryptococcus_sp._OR918:0.0668953)100/100:0.4085221186	Kwoniella_shandongensis_CBS12478:0.3733473922)92.7/67:0.14354	Cryptococcus_sp._CMW60451:0.1551928451)100/100:0.532013	Cryptococcus_sp._OR849:0.101253	(Cryptococcus_floricola_DSM27421:0.0136050996	Cryptococcus_wingfieldii_CBS7118:0.0068097042)73.3/58:0.0027170674)86.5/98:0.0074589617);
(Cryptococcus_amylolentus_CBS6039:0.0020878594	Cryptococcus_amylolentus_CBS6273:0.0020658231	((((((((Cryptococcus_bacillisporus_CA1280:0.0000009965	Cryptococcus_bacillisporus_CA1873:0.0008340252)95.2/99:0.0042264343	(Cryptococcus_decagattii_7685027:0.0008259314	Cryptococcus_decagattii_CBS11687:0.0025122227)100/100:0.0126582852)99.4/100:0.0085120053	(Cryptococcus_gattii_E566:0.0000009965	Cryptococcus_gattii_WM276:0.0000009965)100/100:0.011292	(Cryptococcus_sp._MF13:0.0008309788	Cryptococcus_sp._MF34:0.0008283406)100/100:0.0173725	(Cryptococcus_tetragattii_CBS11718:0.0000009965	Cryptococcus_tetragattii_IND107:0.0000009965)99.8/100:0.0104856)80.1/76:0.0054159034	(Cryptococcus_deuterogattii_CBS10090:0.0000009965	Cryptococcus_deuterogattii_R265:0.0000009965)100/100:0.0277838051)100/100:0.0776799156	((Cryptococcus_deneoformans_NIH12:0.0008196150	Cryptococcus_deneoformans_NIH433:0.0016686534)100/100:0.0319749396	(((Cryptococcus_neoformans_125.91:0.0000009965	Cryptococcus_neoformans_H99:0.0008269605)75.5/97:0.0008263044	Cryptococcus_neoformans_Bt22:0.0008266960)90.9/97:0.0034844263	((Cryptococcus_neoformans_Bt1:0.0008419621	Cryptococcus_neoformans_Bt206:0.0008238868)85.6/95:0.0016481578	(Cryptococcus_neoformans_Ftc555-1:0.0033075058	(Cryptococcus_neoformans_PMHc1023.ENR:0.0000009965	Cryptococcus_neoformans_T4:0.0000009965)99.5/100:0.0057933444)73.3/93:0.0008189534)81.4/87:0.0015267733)100/100:0.0316764073)93.4/95:0.0270457195)100/100:0.215801	(((Cryptococcus_sp._DSM108351:3.986e-06	Cryptococcus_sp._DSM108352:3.986e-06	Cryptococcus_sp._NCYC1536:2.9895e-06	Cryptococcus_sp._DSM111204:1.993e-06	Cryptococcus_sp._DSM111205:0.00428307	Cryptococcus_sp._DSM117830:1.993e-06)100/100:0.1228458405	(Cryptococcus_sp._DSM109063:0.0321598132	Cryptococcus_sp._OR918:0.0287806927)86.3/88:0.0233855369)100/100:0.2063715526	Kwoniella_shandongensis_CBS12478:0.3246313993)100/98:0.111049	((Cryptococcus_depauperatus_CBS7841:0.0075666114	Cryptococcus_depauperatus_CBS7855:0.0019326149)100/100:0.4049943734	Cryptococcus_sp._CMW60451:0.2112066711)98.4/98:0.0542391626)100/100:0.3727710858	Cryptococcus_sp._OR849:0.0606721018)100/100:0.0743132	Cryptococcus_wingfieldii_CBS7118:0.0145501	Cryptococcus_floricola_DSM27421:0.0306787109)99.8/100:0.0131594880);
(Cryptococcus_amylolentus_CBS6039:0.0017646075	Cryptococcus_amylolentus_CBS6273:0.0000009987	(((((((((Cryptococcus_bacillisporus_CA1280:0.0029168383	Cryptococcus_bacillisporus_CA1873:0.0029243389)100/100:0.0125887369	(Cryptococcus_decagattii_7685027:0.0007138601	Cryptococcus_decagattii_CBS11687:0.0014748309)100/100:0.0216465511)99/100:0.0073882411	(Cryptococcus_gattii_E566:0.0014564873	Cryptococcus_gattii_WM276:0.0014624953)100/100:0.0146672614)93.3/93:0.0040167449	((Cryptococcus_sp._MF13:0.0014837882	Cryptococcus_sp._MF34:0.0007349923)100/100:0.0158558135	(Cryptococcus_tetragattii_CBS11718:0.0000009987	Cryptococcus_tetragattii_IND107:0.0000009987)100/100:0.0263814829)86.9/80:0.0029981950)72.3/70:0.0013764893	(Cryptococcus_deuterogattii_CBS10090:0.0037056719	Cryptococcus_deuterogattii_R265:0.0014641715)100/100:0.0216854347)100/100:0.0727647704	(Cryptococcus_deneoformans_NIH12:0.0035936396	Cryptococcus_deneoformans_NIH433:0.0046313141)100/100:0.0436827	((((Cryptococcus_neoformans_125.91:0.0032576861	Cryptococcus_neoformans_H99:0.0040705151)95/99:0.0032554580	(Cryptococcus_neoformans_Bt22:0.0016271288	Cryptococcus_neoformans_Ftc555-1:0.0008107082)87/97:0.0016323641)95.8/99:0.0032607954	(Cryptococcus_neoformans_Bt1:0.0024362538	Cryptococcus_neoformans_Bt206:0.0008099702)88.6/97:0.0016266561)82.9/94:0.0023221014	(Cryptococcus_neoformans_PMHc1023.ENR:0.0000009987	Cryptococcus_neoformans_T4:0.0008128225)99.7/100:0.0108130751)100/100:0.0450663)100/100:0.2613073368	((Cryptococcus_depauperatus_CBS7841:0.0017498267	Cryptococcus_depauperatus_CBS7855:0.0036357728)100/100:0.3828485361	Cryptococcus_sp._CMW60451:0.2920390468)100/100:0.224024	((((Cryptococcus_sp._DSM108351:0.0000009987	Cryptococcus_sp._NCYC1536:0.0000009987)74/91:0.0007790288	((Cryptococcus_sp._DSM108352:1.9974e-06	Cryptococcus_sp._DSM111205:1.9974e-06	Cryptococcus_sp._DSM111204:0.0000009987)88.8/97:0.0015773483	Cryptococcus_sp._DSM117830:0.0007873887)85.8/95:0.0015875035)100/100:0.0760156787	(Cryptococcus_sp._DSM109063:0.0297494158	Cryptococcus_sp._OR918:0.0152079342)96/98:0.0257966791)100/100:0.2420212075	Kwoniella_shandongensis_CBS12478:0.5270481406)100/100:0.250174)100/100:0.6517203722	Cryptococcus_sp._OR849:0.0831292068)100/100:0.115518	Cryptococcus_floricola_DSM27421:0.0153776	Cryptococcus_wingfieldii_CBS7118:0.0152537256)100/100:0.0234177033);
(Cryptococcus_amylolentus_CBS6039:0.0000010000	(Cryptococcus_amylolentus_CBS6273:0.0000022527	(Cryptococcus_floricola_DSM27421:0.0126707	Cryptococcus_sp._OR849:0.112648	Cryptococcus_wingfieldii_CBS7118:0.0241962572)75.6/50:0.0125028219)81.8/50:0.0121827815	((((((Cryptococcus_bacillisporus_CA1280:0.0000010000	Cryptococcus_bacillisporus_CA1873:0.0000010000)84.4/90:0.0126442153	Cryptococcus_decagattii_7685027:2e-06	Cryptococcus_gattii_WM276:2e-06)84.4/87:0.0125691	Cryptococcus_deuterogattii_R265:2e-06	Cryptococcus_decagattii_CBS11687:4e-06	Cryptococcus_sp._MF34:4e-06	Cryptococcus_gattii_E566:5e-06	Cryptococcus_tetragattii_IND107:5e-06	Cryptococcus_sp._MF13:5e-06	Cryptococcus_tetragattii_CBS11718:5e-06	Cryptococcus_deuterogattii_CBS10090:2e-06)75.7/83:0.0126855127	(Cryptococcus_deneoformans_NIH12:2e-06	Cryptococcus_deneoformans_NIH433:2e-06	(Cryptococcus_neoformans_125.91:5.32e-06	Cryptococcus_neoformans_Ftc555-1:5.32e-06	Cryptococcus_neoformans_Bt206:7.32e-06	Cryptococcus_neoformans_H99:7.32e-06	Cryptococcus_neoformans_PMHc1023.ENR:6.32e-06	Cryptococcus_neoformans_Bt22:5.32e-06	Cryptococcus_neoformans_T4:3.32e-06	Cryptococcus_neoformans_Bt1:0.0127241352)86.2/86:0.0125589011)77.9/78:0.0126311069)85.7/83:0.0473844147	(((Cryptococcus_sp._DSM108351:4.0167e-06	Cryptococcus_sp._DSM108352:6.0167e-06	Cryptococcus_sp._DSM111204:6.0167e-06	Cryptococcus_sp._DSM111205:5.0167e-06	Cryptococcus_sp._DSM117830:3.0167e-06	Cryptococcus_sp._NCYC1536:0.0121912287)85.2/89:0.0666130176	(Cryptococcus_sp._DSM109063:0.0000024238	Cryptococcus_sp._OR918:0.0253716518)85.2/94:0.0773515602)99.6/100:0.2657923483	Kwoniella_shandongensis_CBS12478:0.1630405460)82/81:0.0739884836)86.1/86:0.0809256620	((Cryptococcus_depauperatus_CBS7841:0.0000010000	Cryptococcus_depauperatus_CBS7855:0.0000010000)88/93:0.0820913081	Cryptococcus_sp._CMW60451:0.1165023740)93.7/94:0.1163431617)95.7/98:0.1315806987);
(Cryptococcus_amylolentus_CBS6039:0.0000010000	Cryptococcus_amylolentus_CBS6273:0.0000010000	(((((((((Cryptococcus_bacillisporus_CA1280:0.0000010000	Cryptococcus_bacillisporus_CA1873:0.0027595713)97.5/100:0.0167140770	(Cryptococcus_decagattii_7685027:0.0000010000	Cryptococcus_decagattii_CBS11687:0.0000010000)99.1/100:0.0212102628)85.9/72:0.0052571331	(Cryptococcus_deuterogattii_CBS10090:0.0000010000	Cryptococcus_deuterogattii_R265:0.0026002611)98.1/100:0.0158385	(Cryptococcus_gattii_E566:0.0000010000	Cryptococcus_gattii_WM276:0.0000010000)99.9/100:0.0372658	(Cryptococcus_tetragattii_CBS11718:0.0000010000	Cryptococcus_tetragattii_IND107:0.0000010000)98.9/100:0.0238947)74/57:0.0025080359	(Cryptococcus_sp._MF13:0.0026152420	Cryptococcus_sp._MF34:0.0026237484)88.2/95:0.0053733820)98.9/99:0.0604230396	((Cryptococcus_deneoformans_NIH12:0.0000010000	Cryptococcus_deneoformans_NIH433:0.0000010000)99.9/100:0.0605492712	((Cryptococcus_neoformans_125.91:2e-06	Cryptococcus_neoformans_H99:2e-06	Cryptococcus_neoformans_Bt1:0.0025534475)93.6/96:0.00511707	Cryptococcus_neoformans_Bt206:0.00255878	(Cryptococcus_neoformans_Bt22:0.0000010000	Cryptococcus_neoformans_Ftc555-1:0.0025564242)86.5/65:0.00256111	(Cryptococcus_neoformans_PMHc1023.ENR:0.0000010000	Cryptococcus_neoformans_T4:0.0000010000)95.9/99:0.0129157005)99.8/100:0.0442919274)95.8/99:0.0473072255)100/100:0.321791	(Cryptococcus_depauperatus_CBS7841:0.0104511485	Cryptococcus_depauperatus_CBS7855:0.0000010000)100/100:0.451516	((((Cryptococcus_sp._DSM108351:4e-06	Cryptococcus_sp._DSM108352:4e-06	Cryptococcus_sp._DSM111204:3e-06	Cryptococcus_sp._DSM111205:0.00262268	Cryptococcus_sp._DSM117830:0.0026209816)82/92:0.0056903332	Cryptococcus_sp._NCYC1536:0.0048515386)100/100:0.1671967470	Cryptococcus_sp._DSM109063:0.052715	Cryptococcus_sp._OR918:0.034452)99.8/100:0.1729454265	Kwoniella_shandongensis_CBS12478:0.3592073560)92.8/91:0.22741	Cryptococcus_sp._CMW60451:0.2623840156)100/100:0.3668261978	Cryptococcus_sp._OR849:0.0751962488)97.9/99:0.0741567160	Cryptococcus_floricola_DSM27421:0.0090080792)72.6/86:0.0022460300	Cryptococcus_wingfieldii_CBS7118:0.0056436395)99.4/100:0.0198706306);
(Cryptococcus_amylolentus_CBS6039:0.0022509368	(Cryptococcus_amylolentus_CBS6273:0.0000010000	(((((Cryptococcus_bacillisporus_CA1280:0.0022602195	Cryptococcus_bacillisporus_CA1873:0.0045483656)87.9/89:0.00452927	Cryptococcus_gattii_E566:4e-06	Cryptococcus_gattii_WM276:4e-06	((Cryptococcus_deuterogattii_CBS10090:0.0000010000	Cryptococcus_deuterogattii_R265:0.0000010000)92.9/94:0.0068356299	((Cryptococcus_sp._MF13:0.0000010000	Cryptococcus_sp._MF34:0.0000010000)83.5/94:0.0022529173	Cryptococcus_tetragattii_CBS11718:2e-06	Cryptococcus_tetragattii_IND107:2e-06)93.1/94:0.0068043340)75.3/51:0.00227622	(Cryptococcus_decagattii_7685027:0.0000010000	Cryptococcus_decagattii_CBS11687:0.0022623335)97.2/98:0.0137189585)87.5/75:0.0137942129	((Cryptococcus_deneoformans_NIH12:0.0000010000	Cryptococcus_deneoformans_NIH433:0.0000010000)98.2/100:0.0163216490	((Cryptococcus_neoformans_125.91:2e-06	Cryptococcus_neoformans_H99:0.00226922	(Cryptococcus_neoformans_Bt1:3e-06	Cryptococcus_neoformans_Bt206:3e-06	Cryptococcus_neoformans_Bt22:2e-06	Cryptococcus_neoformans_Ftc555-1:0.0022589525)84.6/92:0.0022632215)72.6/82:0.0022631927	Cryptococcus_neoformans_PMHc1023.ENR:2e-06	Cryptococcus_neoformans_T4:2e-06)87.6/91:0.0113534828)96.3/99:0.0224997311)99.8/100:0.112705	(Cryptococcus_depauperatus_CBS7841:0.0019594464	Cryptococcus_depauperatus_CBS7855:0.0070721309)100/100:0.211531	(((Cryptococcus_sp._DSM108351:5e-06	Cryptococcus_sp._DSM111205:5e-06	Cryptococcus_sp._NCYC1536:4e-06	Cryptococcus_sp._DSM117830:3e-06	Cryptococcus_sp._DSM108352:2e-06	Cryptococcus_sp._DSM111204:0.0000010000)96.6/99:0.0231047835	(Cryptococcus_sp._DSM109063:0.0143256145	Cryptococcus_sp._OR918:0.0233885334)74.3/85:0.0061170955)76.4/84:0.0361197580	Kwoniella_shandongensis_CBS12478:0.0994973506)99/99:0.0963032	Cryptococcus_sp._CMW60451:0.1396538307)100/100:0.0797521728	Cryptococcus_sp._OR849:0.0296434671)87.6/91:0.0151500522)78.1/83:0.00224915	Cryptococcus_floricola_DSM27421:0.00450465	Cryptococcus_wingfieldii_CBS7118:0.0000010000);
(Cryptococcus_amylolentus_CBS6039:0.0326429760	Cryptococcus_amylolentus_CBS6273:0.0063410452	(((((Cryptococcus_bacillisporus_CA1280:5e-06	Cryptococcus_gattii_E566:5e-06	Cryptococcus_bacillisporus_CA1873:6e-06	Cryptococcus_tetragattii_IND107:6e-06	Cryptococcus_tetragattii_CBS11718:5e-06	(Cryptococcus_decagattii_7685027:0.0064500947	Cryptococcus_decagattii_CBS11687:0.0000010000)84.3/88:0.00642546	Cryptococcus_gattii_WM276:2e-06	Cryptococcus_deuterogattii_CBS10090:0.00641892	Cryptococcus_deuterogattii_R265:0.00641892	(Cryptococcus_sp._MF13:0.0000010000	Cryptococcus_sp._MF34:0.0000010000)94.9/94:0.0132826)84.6/72:0.0137726764	((Cryptococcus_deneoformans_NIH12:0.0000010000	Cryptococcus_deneoformans_NIH433:0.0000010000)94.6/96:0.0246723100	((Cryptococcus_neoformans_125.91:0.0000010000	Cryptococcus_neoformans_H99:0.0000010000)85.7/91:0.0064858961	Cryptococcus_neoformans_Bt1:5e-06	Cryptococcus_neoformans_PMHc1023.ENR:5e-06	Cryptococcus_neoformans_Bt206:5e-06	Cryptococcus_neoformans_Ftc555-1:5e-06	Cryptococcus_neoformans_T4:3e-06	Cryptococcus_neoformans_Bt22:2e-06)85.8/87:0.0152982207)90.4/82:0.0250676602)87.4/56:0.0429954	((Cryptococcus_depauperatus_CBS7841:0.0000010000	Cryptococcus_depauperatus_CBS7855:0.0132033384)98.9/100:0.1056414566	Cryptococcus_sp._CMW60451:0.1617921240)86/68:0.0589551	((((Cryptococcus_sp._DSM108351:5e-06	Cryptococcus_sp._DSM108352:5e-06	Cryptococcus_sp._DSM111205:4e-06	Cryptococcus_sp._NCYC1536:3e-06	Cryptococcus_sp._DSM111204:2e-06	Cryptococcus_sp._DSM117830:0.0000010000)92.6/98:0.0310145231	Cryptococcus_sp._DSM109063:0.0148141462)90.9/95:0.0375737722	Cryptococcus_sp._OR918:0.0228975151)99.5/100:0.1943830842	Kwoniella_shandongensis_CBS12478:0.0815051976)89.5/78:0.0971198550)100/100:0.1788912970	Cryptococcus_sp._OR849:0.0388511091)92.3/88:0.0418075228	(Cryptococcus_floricola_DSM27421:0.0386391229	Cryptococcus_wingfieldii_CBS7118:0.0000010000)73.7/69:0.0059965134)86.2/92:0.0127874512);
(Cryptococcus_amylolentus_CBS6039:0.0000010003	Cryptococcus_amylolentus_CBS6273:0.0053428336	((((((Cryptococcus_bacillisporus_CA1280:0.0000010003	Cryptococcus_bacillisporus_CA1873:0.0000010003)97.8/100:0.0170674	(Cryptococcus_decagattii_7685027:0.0020476311	Cryptococcus_decagattii_CBS11687:0.0021898029)92/99:0.0121466	((Cryptococcus_gattii_E566:0.0000010003	Cryptococcus_gattii_WM276:0.0000010003)85.9/98:0.0039734531	((Cryptococcus_sp._MF13:0.0087991992	Cryptococcus_sp._MF34:0.0016906271)87.4/98:0.0044272111	(Cryptococcus_tetragattii_CBS11718:0.0000010003	Cryptococcus_tetragattii_IND107:0.0000010003)84.3/97:0.0039706234)77.5/79:0.0019998083)82.1/63:0.00197143	(Cryptococcus_deuterogattii_CBS10090:0.0039922404	Cryptococcus_deuterogattii_R265:0.0019758183)80.7/84:0.0040025896)95.2/92:0.0279085848	((Cryptococcus_deneoformans_NIH12:0.0000010003	Cryptococcus_deneoformans_NIH433:0.0000010003)98.8/100:0.0251074120	(((Cryptococcus_neoformans_125.91:0.0000010003	Cryptococcus_neoformans_H99:0.0000010003)79.4/95:0.0020064334	(Cryptococcus_neoformans_PMHc1023.ENR:0.0000010003	Cryptococcus_neoformans_T4:0.0000010003)90.3/97:0.0040207514)71.6/77:0.0019726589	(Cryptococcus_neoformans_Bt1:0.0000010003	Cryptococcus_neoformans_Bt206:0.0000010003)91.4/98:0.00404009	(Cryptococcus_neoformans_Bt22:0.0000010003	Cryptococcus_neoformans_Ftc555-1:0.0000010003)80.2/96:0.00201062)95.1/97:0.0150952617)98/100:0.0345975180)99.8/100:0.0910533139	((Cryptococcus_depauperatus_CBS7841:0.0022721260	Cryptococcus_depauperatus_CBS7855:0.0104293709)100/100:0.1674224093	Cryptococcus_sp._CMW60451:0.0864034238)96.4/92:0.0641498	(((Cryptococcus_sp._DSM108351:2.0006e-06	Cryptococcus_sp._DSM111204:2.0006e-06	Cryptococcus_sp._DSM111205:0.0000010003)99.8/100:0.035376	Cryptococcus_sp._DSM117830:0.00213476	Cryptococcus_sp._NCYC1536:2.0006e-06	Cryptococcus_sp._DSM108352:0.0000010003)99.5/100:0.0558882513	(Cryptococcus_sp._DSM109063:0.0295380026	Cryptococcus_sp._OR918:0.0110701411)78.8/90:0.0073400415)93.2/97:0.0736361	Kwoniella_shandongensis_CBS12478:0.253041)100/100:0.1472493735	Cryptococcus_sp._OR849:0.0235418041)81.2/92:0.0083763494	(Cryptococcus_floricola_DSM27421:0.0085065625	Cryptococcus_wingfieldii_CBS7118:0.0153927105)90/99:0.0081502412)86.6/98:0.0058353230);
(Cryptococcus_amylolentus_CBS6039:0.0000009985	Cryptococcus_amylolentus_CBS6273:0.0018348269	(((((((((((Cryptococcus_bacillisporus_CA1280:0.0000009985	Cryptococcus_bacillisporus_CA1873:0.0000009985)97.2/100:0.0109361669	Cryptococcus_decagattii_7685027:0.0221182511)89.4/80:0.0065196580	Cryptococcus_sp._MF34:0.0278355	Cryptococcus_tetragattii_IND107:0.0370148)100/91:0.0417335	Cryptococcus_tetragattii_CBS11718:0.0276848	Cryptococcus_decagattii_CBS11687:0.0258453	(Cryptococcus_gattii_E566:0.0000025737	Cryptococcus_gattii_WM276:0.0655058817)99/100:0.0167133818)74.3/85:0.0017627869	Cryptococcus_sp._MF13:0.0147501031)88.8/93:0.0064146686	(Cryptococcus_deuterogattii_CBS10090:0.0036541203	Cryptococcus_deuterogattii_R265:0.0036430028)98/99:0.0157623318)96.8/98:0.0551571023	(Cryptococcus_deneoformans_NIH12:0.0000009985	Cryptococcus_deneoformans_NIH433:0.0000009985)100/99:0.0824863	(Cryptococcus_neoformans_125.91:0.00550325	((Cryptococcus_neoformans_Bt1:0.0000009985	Cryptococcus_neoformans_Bt206:0.0054807536)96.3/95:0.0073404127	Cryptococcus_neoformans_Ftc555-1:0.0036581707)75.5/70:0.00182875	(Cryptococcus_neoformans_Bt22:0.0018258	(Cryptococcus_neoformans_PMHc1023.ENR:0.0000009985	Cryptococcus_neoformans_T4:0.0000009985)99.5/100:0.0147753	Cryptococcus_neoformans_H99:0.0091526454)75.3/45:0.0036431479)99.2/93:0.0654668)100/100:0.3757279693	((Cryptococcus_depauperatus_CBS7841:0.0256446396	Cryptococcus_depauperatus_CBS7855:0.0000021204)100/100:0.4942939481	Cryptococcus_sp._CMW60451:0.5995359276)97.2/96:0.1358944440)88.3/87:0.0936328581	((((Cryptococcus_sp._DSM108351:2.9955e-06	Cryptococcus_sp._DSM111205:2.9955e-06	Cryptococcus_sp._DSM111204:1.997e-06	Cryptococcus_sp._DSM108352:1.997e-06	Cryptococcus_sp._NCYC1536:1.997e-06)75.5/94:0.0018586888	Cryptococcus_sp._DSM117830:0.0018605426)99/100:0.0636411128	(Cryptococcus_sp._DSM109063:0.0210845738	Cryptococcus_sp._OR918:0.0155238819)96.6/100:0.0549150180)100/100:0.2442820074	Kwoniella_shandongensis_CBS12478:0.4783106795)99.8/100:0.2271434648)100/100:0.3477245731	Cryptococcus_sp._OR849:0.0752340460)97.3/98:0.0546216639	(Cryptococcus_floricola_DSM27421:0.0074390055	Cryptococcus_wingfieldii_CBS7118:0.0092410028)77.1/95:0.0029806931)96.5/100:0.0137609850);
(Cryptococcus_amylolentus_CBS6039:0.0000010000	Cryptococcus_amylolentus_CBS6273:0.0000010000	((((((Cryptococcus_bacillisporus_CA1280:0.0000010000	Cryptococcus_bacillisporus_CA1873:0.0017750875)92.7/99:0.0053395829	(Cryptococcus_decagattii_7685027:0.0000010000	Cryptococcus_decagattii_CBS11687:0.0017583966)99.8/100:0.0197516	(((Cryptococcus_deuterogattii_CBS10090:0.0017677361	Cryptococcus_deuterogattii_R265:0.0017866193)100/100:0.0237471607	(Cryptococcus_gattii_E566:0.0017623478	Cryptococcus_gattii_WM276:0.0000010000)98.9/100:0.0126797497)73.7/65:0.0016293493	((Cryptococcus_sp._MF13:0.0017713260	Cryptococcus_sp._MF34:0.0000010000)98.1/100:0.0109187034	(Cryptococcus_tetragattii_CBS11718:0.0000010000	Cryptococcus_tetragattii_IND107:0.0000010000)99.4/100:0.0144043638)93.8/97:0.0070586636)76.3/63:0.00180086)98.2/98:0.0488109386	((Cryptococcus_deneoformans_NIH12:0.0022875220	Cryptococcus_deneoformans_NIH433:0.0066372848)99.9/100:0.0421198677	((Cryptococcus_neoformans_125.91:0.0000010000	Cryptococcus_neoformans_H99:0.0000010000)74.6/91:0.0020545925	((Cryptococcus_neoformans_Bt1:2e-06	(Cryptococcus_neoformans_Bt206:0.0017692799	Cryptococcus_neoformans_Bt22:0.0053436016)78.9/93:0.00177941	Cryptococcus_neoformans_Ftc555-1:0.0053360043)74/73:0.0014756733	(Cryptococcus_neoformans_PMHc1023.ENR:0.0000010000	Cryptococcus_neoformans_T4:0.0000010000)92.2/99:0.0056462123)83.6/83:0.0035756979)98.2/100:0.0298933018)92.2/96:0.0274896973)100/100:0.3007568088	(((Cryptococcus_depauperatus_CBS7841:0.0043252726	Cryptococcus_depauperatus_CBS7855:0.0171385231)100/100:0.5392135712	Cryptococcus_sp._CMW60451:0.3696897601)79.5/85:0.0880919098	(((Cryptococcus_sp._DSM108351:4e-06	Cryptococcus_sp._NCYC1536:4e-06	Cryptococcus_sp._DSM108352:4e-06	Cryptococcus_sp._DSM111204:4e-06	Cryptococcus_sp._DSM111205:2e-06	Cryptococcus_sp._DSM117830:0.0019427453)98.7/100:0.0965967495	(Cryptococcus_sp._DSM109063:0.0706818089	Cryptococcus_sp._OR918:0.0279097132)99.4/100:0.0971085720)100/100:0.2573956061	Kwoniella_shandongensis_CBS12478:0.9132343559)88.7/84:0.1149031863)96.2/89:0.1148283185)100/100:0.3084151721	Cryptococcus_sp._OR849:0.0948789489)98.4/100:0.0797173943	Cryptococcus_floricola_DSM27421:0.0221417	Cryptococcus_wingfieldii_CBS7118:0.0231668)92.8/99:0.0154325297);
(Cryptococcus_amylolentus_CBS6039:0.0000021648	Cryptococcus_amylolentus_CBS6273:0.0035261507	(((((((Cryptococcus_bacillisporus_CA1280:0.0000010000	Cryptococcus_bacillisporus_CA1873:0.0000010000)74.7/92:0.0031011563	(Cryptococcus_decagattii_7685027:0.0031402731	Cryptococcus_decagattii_CBS11687:0.0000010000)99.9/100:0.0355021313)92.9/98:0.00949862	((Cryptococcus_gattii_E566:0.0037299117	Cryptococcus_gattii_WM276:0.0000010000)100/99:0.0525640705	(Cryptococcus_sp._MF13:0.0000010000	Cryptococcus_sp._MF34:0.0000010000)93.8/98:0.00946	(Cryptococcus_tetragattii_CBS11718:0.0000010000	Cryptococcus_tetragattii_IND107:0.0000010000)98.5/99:0.019056)78.3/52:0.00576774	(Cryptococcus_deuterogattii_CBS10090:0.0000010000	Cryptococcus_deuterogattii_R265:0.0000010000)96.6/99:0.0130498253)95.6/94:0.0392462606	(Cryptococcus_deneoformans_NIH12:0.0031276753	Cryptococcus_deneoformans_NIH433:0.0000010000)97.6/99:0.0382894	((((Cryptococcus_neoformans_125.91:0.0092950183	Cryptococcus_neoformans_H99:0.0000010000)75.4/89:0.0030882639	(Cryptococcus_neoformans_PMHc1023.ENR:0.0000010000	Cryptococcus_neoformans_T4:0.0000010000)97.3/100:0.0155041168)77.1/82:0.0030723	Cryptococcus_neoformans_Bt206:0.00309915	Cryptococcus_neoformans_Bt1:0.00307847	Cryptococcus_neoformans_Bt22:0.0155679401)74.9/74:0.0028700671	Cryptococcus_neoformans_Ftc555-1:0.0064058184)99.6/98:0.0430504)99.9/100:0.175547	(((Cryptococcus_sp._DSM108351:0.00365017	Cryptococcus_sp._DSM111205:5e-06	Cryptococcus_sp._NCYC1536:5e-06	Cryptococcus_sp._DSM117830:3e-06	Cryptococcus_sp._DSM111204:2e-06	Cryptococcus_sp._DSM108352:0.0000010000)97.3/100:0.0484746537	Cryptococcus_sp._DSM109063:0.0700966	Cryptococcus_sp._OR918:0.0422784)89.2/97:0.0454181161	Kwoniella_shandongensis_CBS12478:0.2438561257)98.8/100:0.14615	(Cryptococcus_depauperatus_CBS7841:0.0059376603	Cryptococcus_depauperatus_CBS7855:0.0038651732)100/100:0.364009	Cryptococcus_sp._CMW60451:0.37531)99.3/100:0.1291704858	Cryptococcus_sp._OR849:0.0756669629)94.6/98:0.0389543628	(Cryptococcus_floricola_DSM27421:0.0064055731	Cryptococcus_wingfieldii_CBS7118:0.0096376920)73.6/95:0.0040444053)92.3/99:0.0121432300);
(Cryptococcus_amylolentus_CBS6039:0.0000010000	Cryptococcus_amylolentus_CBS6273:0.0000010000	((((((((Cryptococcus_bacillisporus_CA1280:0.0024796770	Cryptococcus_bacillisporus_CA1873:0.0000010000)95.2/100:0.0075249152	(Cryptococcus_decagattii_7685027:0.0012110019	Cryptococcus_decagattii_CBS11687:0.0012113283)99.8/100:0.0150834128)86.6/88:0.0050621418	(Cryptococcus_gattii_E566:0.0000010000	Cryptococcus_gattii_WM276:0.0024420797)99.5/100:0.0126345503)91.1/90:0.0056170516	(((Cryptococcus_deuterogattii_CBS10090:0.0000010000	Cryptococcus_deuterogattii_R265:0.0036009781)99.8/100:0.0149984538	(Cryptococcus_sp._MF13:0.0000010000	Cryptococcus_sp._MF34:0.0000010000)99.7/100:0.0124500838)85.2/76:0.0033740442	(Cryptococcus_tetragattii_CBS11718:0.0000010000	Cryptococcus_tetragattii_IND107:0.0000010000)100/100:0.0137066352)80.4/64:0.0020697685)95.5/93:0.0175698339	((Cryptococcus_deneoformans_NIH12:0.0000010000	Cryptococcus_deneoformans_NIH433:0.0044979679)100/100:0.0342106169	((((Cryptococcus_neoformans_125.91:0.0000010000	Cryptococcus_neoformans_H99:0.0012098285)98.4/100:0.0061135713	(Cryptococcus_neoformans_Bt1:0.0012112161	Cryptococcus_neoformans_Bt206:0.0012123655)94.2/98:0.0036598611)74.2/80:0.0011910538	(Cryptococcus_neoformans_Bt22:0.0000010000	Cryptococcus_neoformans_Ftc555-1:0.0000010000)94.8/98:0.0036718235)91.5/93:0.0041922285	(Cryptococcus_neoformans_PMHc1023.ENR:0.0000010000	Cryptococcus_neoformans_T4:0.0000010000)99.1/100:0.0105147441)99.2/100:0.0172917987)96.7/97:0.0262173625)100/100:0.1169472831	(((Cryptococcus_depauperatus_CBS7841:0.0060031804	Cryptococcus_depauperatus_CBS7855:0.0051847316)100/100:0.2872876294	Cryptococcus_sp._CMW60451:0.1883505010)99.8/100:0.1482068918	(((Cryptococcus_sp._DSM108351:2e-06	Cryptococcus_sp._DSM108352:5e-06	Cryptococcus_sp._DSM111204:5e-06	Cryptococcus_sp._NCYC1536:4e-06	Cryptococcus_sp._DSM111205:3e-06	Cryptococcus_sp._DSM117830:0.0036161461)99.8/100:0.0689409828	(Cryptococcus_sp._DSM109063:0.0567358554	Cryptococcus_sp._OR918:0.0346995098)99.7/100:0.0670056465)100/100:0.3637302781	Kwoniella_shandongensis_CBS12478:0.4449941380)99.4/100:0.1306584691)92.8/89:0.0480845511)100/100:0.2318684721	Cryptococcus_sp._OR849:0.0577191176)95.8/98:0.0264132469	(Cryptococcus_floricola_DSM27421:0.0179571117	Cryptococcus_wingfieldii_CBS7118:0.0153685418)82.6/91:0.0050810548)97.4/100:0.0122412868);
(Cryptococcus_amylolentus_CBS6039:0.0000009984	Cryptococcus_amylolentus_CBS6273:0.0009709629	((((((((((Cryptococcus_bacillisporus_CA1280:0.0038125187	Cryptococcus_bacillisporus_CA1873:0.0019156046)99.8/100:0.0156752633	(Cryptococcus_decagattii_7685027:0.0019055567	Cryptococcus_decagattii_CBS11687:0.0019013974)100/100:0.0183179013)97.8/100:0.0082816361	(Cryptococcus_gattii_E566:0.0000009984	Cryptococcus_gattii_WM276:0.0000009984)100/100:0.0158141089)83.2/76:0.00531521	(Cryptococcus_tetragattii_CBS11718:0.0009499670	Cryptococcus_tetragattii_IND107:0.0009546523)99.9/100:0.0162706	(Cryptococcus_sp._MF13:0.0020657181	Cryptococcus_sp._MF34:0.0000009984)99.9/100:0.0176858013)78.9/68:0.0031782669	(Cryptococcus_deuterogattii_CBS10090:0.0027372703	Cryptococcus_deuterogattii_R265:0.0304927519)98.6/100:0.0164072407)100/100:0.1060889370	((Cryptococcus_deneoformans_NIH12:0.0056382623	Cryptococcus_deneoformans_NIH433:0.0040983106)100/100:0.0634847251	((Cryptococcus_neoformans_125.91:0.0028901451	Cryptococcus_neoformans_H99:0.0019254872)90.8/98:0.0029016277	((Cryptococcus_neoformans_Bt1:0.0057773122	Cryptococcus_neoformans_Bt206:0.0028924156)72.3/95:0.00292194	(Cryptococcus_neoformans_Bt22:0.0019093718	Cryptococcus_neoformans_Ftc555-1:0.0019195431)98.7/100:0.00767021	(Cryptococcus_neoformans_PMHc1023.ENR:0.0009558478	Cryptococcus_neoformans_T4:0.0000009984)99.6/100:0.0087003500)76.5/88:0.0009801017)100/100:0.0394781039)83.6/88:0.0231187991)100/100:0.318206	(Cryptococcus_depauperatus_CBS7841:0.0082920933	Cryptococcus_depauperatus_CBS7855:0.0072225322)100/100:0.687895	Cryptococcus_sp._CMW60451:0.502569	((((Cryptococcus_sp._DSM108351:2.9952e-06	Cryptococcus_sp._NCYC1536:2.9952e-06	Cryptococcus_sp._DSM111205:1.9968e-06	Cryptococcus_sp._DSM117830:0.0009762718)95.2/99:0.0047626083	(Cryptococcus_sp._DSM108352:0.0000009984	Cryptococcus_sp._DSM111204:0.0000009984)73.4/90:0.0011120912)100/100:0.1211036702	(Cryptococcus_sp._DSM109063:0.0364003448	Cryptococcus_sp._OR918:0.0269026307)88.7/97:0.0193411553)100/100:0.2556340256	Kwoniella_shandongensis_CBS12478:0.3869178160)99.7/100:0.1559871454)100/100:0.4298654693	Cryptococcus_sp._OR849:0.0577718734)97.9/100:0.0408103835	Cryptococcus_wingfieldii_CBS7118:0.0242109018)84/96:0.0041815683	Cryptococcus_floricola_DSM27421:0.0164596476)99.9/100:0.0131468029);
(Cryptococcus_amylolentus_CBS6039:0.0000009972	Cryptococcus_amylolentus_CBS6273:0.0000009972	((((Cryptococcus_bacillisporus_CA1280:0.0029502	Cryptococcus_bacillisporus_CA1873:0.0029502	(Cryptococcus_deuterogattii_CBS10090:0.0029584811	Cryptococcus_deuterogattii_R265:0.0000009972)95.1/96:0.0118835	(Cryptococcus_decagattii_7685027:0.0000009972	Cryptococcus_decagattii_CBS11687:0.0029634603)91.2/99:0.00593963	(Cryptococcus_gattii_E566:0.0000009972	Cryptococcus_gattii_WM276:0.0000009972)99.2/100:0.01792)86.7/84:0.00931361	(Cryptococcus_sp._MF13:0.0000009972	Cryptococcus_sp._MF34:0.0029231253)96.1/100:0.0153583	(Cryptococcus_tetragattii_CBS11718:0.0000009972	Cryptococcus_tetragattii_IND107:0.0000009972)72.3/83:0.0024863481)99.7/99:0.041352	(Cryptococcus_neoformans_125.91:0.00294811	Cryptococcus_neoformans_Bt206:3.9888e-06	Cryptococcus_neoformans_T4:3.9888e-06	Cryptococcus_neoformans_Bt1:2.9916e-06	Cryptococcus_neoformans_Bt22:2.9916e-06	Cryptococcus_neoformans_Ftc555-1:2.9916e-06	Cryptococcus_neoformans_H99:2.9916e-06	Cryptococcus_neoformans_PMHc1023.ENR:1.9944e-06)96.5/100:0.0240891	(Cryptococcus_deneoformans_NIH12:0.0029503657	Cryptococcus_deneoformans_NIH433:0.0000009972)76.3/94:0.0066823616)99.6/98:0.0881984591	((Cryptococcus_depauperatus_CBS7841:0.0067720179	Cryptococcus_depauperatus_CBS7855:0.0051287507)100/100:0.1717478896	Cryptococcus_sp._CMW60451:0.2100190377)96.6/96:0.139303	((Cryptococcus_sp._DSM108351:2.9916e-06	Cryptococcus_sp._DSM108352:2.9916e-06	Cryptococcus_sp._DSM117830:1.9944e-06	(Cryptococcus_sp._DSM111204:1.9944e-06	Cryptococcus_sp._NCYC1536:1.9944e-06	Cryptococcus_sp._DSM111205:0.0029876511)84/96:0.0029881404)100/100:0.0731265912	(Cryptococcus_sp._DSM109063:0.0279814930	Cryptococcus_sp._OR918:0.0154845975)92/98:0.0243333196)98.1/99:0.12958	Kwoniella_shandongensis_CBS12478:0.222243)100/100:0.176345	(Cryptococcus_floricola_DSM27421:0.0030702918	Cryptococcus_wingfieldii_CBS7118:0.0090530417)76.2/94:0.0124803	Cryptococcus_sp._OR849:0.0788497);
(Cryptococcus_amylolentus_CBS6039:0.0000010055	Cryptococcus_amylolentus_CBS6273:0.0011695568	(((((((Cryptococcus_bacillisporus_CA1280:0.0013323312	Cryptococcus_bacillisporus_CA1873:0.0000010055)90.6/95:0.0045571746	(Cryptococcus_decagattii_7685027:0.0012865003	Cryptococcus_decagattii_CBS11687:0.0054371264)100/100:0.0265901107)96.3/95:0.0103821	(Cryptococcus_gattii_E566:0.0000010055	Cryptococcus_gattii_WM276:0.0000010055)100/100:0.0228406	(Cryptococcus_deuterogattii_CBS10090:0.0026580566	Cryptococcus_deuterogattii_R265:0.0000010055)100/100:0.0211166	((Cryptococcus_sp._MF13:0.0013367937	Cryptococcus_sp._MF34:0.0026747797)98.6/99:0.0108690924	(Cryptococcus_tetragattii_CBS11718:0.0000010055	Cryptococcus_tetragattii_IND107:0.0000010055)99.7/100:0.0162257393)81.8/59:0.00683691)99.7/100:0.0570717137	((Cryptococcus_deneoformans_NIH12:0.0012770576	Cryptococcus_deneoformans_NIH433:0.0014013963)100/100:0.0536663328	(Cryptococcus_neoformans_125.91:0.00270388	Cryptococcus_neoformans_Bt1:0.00678645	Cryptococcus_neoformans_H99:0.00405594	Cryptococcus_neoformans_Bt206:0.00135137	(Cryptococcus_neoformans_Bt22:0.0000010055	Cryptococcus_neoformans_Ftc555-1:0.0026945517)91.4/96:0.0027029	(Cryptococcus_neoformans_PMHc1023.ENR:0.0000010055	Cryptococcus_neoformans_T4:0.0000010055)93.9/98:0.0068029953)100/100:0.0377680487)98.5/99:0.0426016470)100/100:0.254603	((Cryptococcus_depauperatus_CBS7841:0.0036246970	Cryptococcus_depauperatus_CBS7855:0.0107228364)100/100:0.5088019138	Cryptococcus_sp._CMW60451:0.4438161159)98.8/99:0.167428	((((Cryptococcus_sp._DSM108351:0.0008825753	Cryptococcus_sp._NCYC1536:0.0000010055)84.5/96:0.000883058	Cryptococcus_sp._DSM117830:0.000883609	Cryptococcus_sp._DSM111205:2.011e-06	(Cryptococcus_sp._DSM108352:0.0000010055	Cryptococcus_sp._DSM111204:0.0000010055)73/91:0.0008814426)100/100:0.1926021626	(Cryptococcus_sp._DSM109063:0.0557517223	Cryptococcus_sp._OR918:0.0316335666)99.7/100:0.1188118450)100/100:0.3273942774	Kwoniella_shandongensis_CBS12478:0.5614107399)97.8/99:0.1461097203)100/100:0.4509028445	Cryptococcus_sp._OR849:0.1215645969)87.6/84:0.0424941403	(Cryptococcus_floricola_DSM27421:0.0079442533	Cryptococcus_wingfieldii_CBS7118:0.0249009198)90.7/95:0.0073624878)99.8/100:0.0257512079);
(Cryptococcus_amylolentus_CBS6039:0.0057273176	Cryptococcus_amylolentus_CBS6273:0.0033738722	((((((((Cryptococcus_bacillisporus_CA1280:0.0023486100	Cryptococcus_bacillisporus_CA1873:0.0011709162)88.1/95:0.0023501334	(Cryptococcus_decagattii_7685027:0.0000010000	Cryptococcus_decagattii_CBS11687:0.0011674075)100/100:0.0129852303)86.1/82:0.0023579845	((Cryptococcus_deuterogattii_CBS10090:0.0035283397	Cryptococcus_deuterogattii_R265:0.0011738727)98.5/100:0.00943678	((Cryptococcus_gattii_E566:0.0000010000	Cryptococcus_gattii_WM276:0.0000010000)99.5/100:0.0108958491	(Cryptococcus_sp._MF13:0.0011803633	Cryptococcus_sp._MF34:0.0011782761)96.4/100:0.0069536475)77.2/68:0.00370641	(Cryptococcus_tetragattii_CBS11718:0.0000010000	Cryptococcus_tetragattii_IND107:0.0000010000)99.8/100:0.0130427075)77.3/77:0.0012177419)99.5/100:0.0245346694	((Cryptococcus_deneoformans_NIH12:0.0011487239	Cryptococcus_deneoformans_NIH433:0.0011720241)100/100:0.0258494153	((((Cryptococcus_neoformans_125.91:0.0011802227	Cryptococcus_neoformans_H99:0.0011810639)88.4/95:0.0023590851	(Cryptococcus_neoformans_Bt22:0.0000010000	Cryptococcus_neoformans_Ftc555-1:0.0000010000)94.2/100:0.0035470072)75/91:0.0011812028	(Cryptococcus_neoformans_Bt1:0.0023641815	Cryptococcus_neoformans_Bt206:0.0011778606)75.9/90:0.0011826605)75.8/91:0.0011282964	(Cryptococcus_neoformans_PMHc1023.ENR:0.0000010000	Cryptococcus_neoformans_T4:0.0000010000)98.7/100:0.0071655453)99.3/100:0.0142674339)93.9/99:0.0116314853)100/100:0.1206535681	(((Cryptococcus_sp._DSM108351:3e-06	Cryptococcus_sp._DSM117830:3e-06	Cryptococcus_sp._NCYC1536:2e-06	(Cryptococcus_sp._DSM108352:2e-06	Cryptococcus_sp._DSM111204:2e-06	Cryptococcus_sp._DSM111205:0.0000010000)94.7/99:0.0047943289)99.9/100:0.0435438948	(Cryptococcus_sp._DSM109063:0.0340728989	Cryptococcus_sp._OR918:0.0112869424)98.7/100:0.0252703975)100/100:0.1286646148	Kwoniella_shandongensis_CBS12478:0.1556656496)99.9/100:0.1074296630)88.4/88:0.0361671019	((Cryptococcus_depauperatus_CBS7841:0.0013058922	Cryptococcus_depauperatus_CBS7855:0.0011564871)100/100:0.2861208799	Cryptococcus_sp._CMW60451:0.1683653324)98.9/99:0.0640572963)100/100:0.1461607318	Cryptococcus_sp._OR849:0.0177140088)99.5/100:0.0401647	Cryptococcus_wingfieldii_CBS7118:0.00950546	Cryptococcus_floricola_DSM27421:0.0131922739)98.4/100:0.0087590675);
(Cryptococcus_amylolentus_CBS6039:0.0000010000	Cryptococcus_amylolentus_CBS6273:0.0031804590	(((((((((Cryptococcus_bacillisporus_CA1280:0.0030904377	Cryptococcus_bacillisporus_CA1873:0.0030692584)97.3/100:0.0199748849	(Cryptococcus_decagattii_7685027:0.0000010000	Cryptococcus_decagattii_CBS11687:0.0000010000)88.7/98:0.0085011129)84.5/92:0.0057183151	(Cryptococcus_gattii_E566:0.0030599998	Cryptococcus_gattii_WM276:0.0000010000)89.2/97:0.0061646123)76.7/85:0.0036337508	(Cryptococcus_sp._MF13:0.0000010000	Cryptococcus_sp._MF34:0.0031084970)93.5/96:0.012046	(Cryptococcus_tetragattii_CBS11718:0.0000010000	Cryptococcus_tetragattii_IND107:0.0000010000)91.2/95:0.0119064)75.9/61:0.0104582069	(Cryptococcus_deuterogattii_CBS10090:0.0000010000	Cryptococcus_deuterogattii_R265:0.0062251172)83.2/95:0.0090684724)100/100:0.0640145	((Cryptococcus_neoformans_125.91:0.00314506	Cryptococcus_neoformans_H99:2e-06	((Cryptococcus_neoformans_Bt1:0.0031277407	Cryptococcus_neoformans_Bt206:0.0031233812)90.4/97:0.0062667940	Cryptococcus_neoformans_Bt22:2e-06	Cryptococcus_neoformans_Ftc555-1:2e-06)86.3/92:0.0031256336)92.7/94:0.00312529	Cryptococcus_neoformans_PMHc1023.ENR:2e-06	Cryptococcus_neoformans_T4:0.0031345434)91.3/96:0.0250806	(Cryptococcus_deneoformans_NIH12:0.0000010000	Cryptococcus_deneoformans_NIH433:0.0000010000)98.6/100:0.0371138287)99.9/100:0.1104103930	(((Cryptococcus_depauperatus_CBS7841:0.0075745495	Cryptococcus_depauperatus_CBS7855:0.0142731590)100/100:0.2277246317	Cryptococcus_sp._CMW60451:0.1923124223)94.6/94:0.0648803039	(((Cryptococcus_sp._DSM108351:3e-06	(Cryptococcus_sp._DSM111205:2e-06	Cryptococcus_sp._NCYC1536:2e-06	Cryptococcus_sp._DSM117830:0.0030163206)86/95:0.00304812	Cryptococcus_sp._DSM108352:2e-06	Cryptococcus_sp._DSM111204:0.0000010000)99.1/100:0.0607471550	(Cryptococcus_sp._DSM109063:0.0310748406	Cryptococcus_sp._OR918:0.0307879242)88.4/86:0.0266422632)100/100:0.1835043910	Kwoniella_shandongensis_CBS12478:0.2182600038)98/99:0.0922681476)71.8/82:0.0128300883)100/100:0.1749461642	Cryptococcus_sp._OR849:0.0126171550)94.7/100:0.0339159914	(Cryptococcus_floricola_DSM27421:0.0097426593	Cryptococcus_wingfieldii_CBS7118:0.0063512145)93.7/100:0.0135504367)81.3/96:0.0057170691);
```
