## Supplementary material for "Genomic and phenotypic insights into the expanding phylogenetic landscape of the *Cryptococcus* genus": S1 File: trimal_pergene.BS70.treefile (part 2 of 6)

```
(Cryptococcus_amylolentus_CBS6039:0.0027990312	Cryptococcus_amylolentus_CBS6273:0.0027826966	((((((((Cryptococcus_bacillisporus_CA1280:0.0013930663	Cryptococcus_bacillisporus_CA1873:0.0042508932)99.4/100:0.0143995768	(Cryptococcus_decagattii_7685027:0.0000010000	Cryptococcus_decagattii_CBS11687:0.0042101693)99.8/100:0.0200162960)95.1/99:0.0077775943	((Cryptococcus_gattii_E566:0.0014043586	Cryptococcus_gattii_WM276:0.0000010000)99.7/100:0.0128266066	((Cryptococcus_sp._MF13:0.0000010000	Cryptococcus_sp._MF34:0.0042480101)100/100:0.0182847170	(Cryptococcus_tetragattii_CBS11718:0.0000010000	Cryptococcus_tetragattii_IND107:0.0013959436)99.9/100:0.0243626210)82.2/88:0.0033795476)86.3/87:0.0035641638)75.8/81:0.0046917965	(Cryptococcus_deuterogattii_CBS10090:0.0056161221	Cryptococcus_deuterogattii_R265:0.0042246351)100/100:0.0295344055)96.2/98:0.0293495852	((Cryptococcus_deneoformans_NIH12:0.0036660174	Cryptococcus_deneoformans_NIH433:0.0049501807)99.9/100:0.0358022215	(((Cryptococcus_neoformans_125.91:0.0042661239	Cryptococcus_neoformans_H99:0.0013700703)99.8/100:0.0114097854	(Cryptococcus_neoformans_PMHc1023.ENR:0.0014009006	Cryptococcus_neoformans_T4:0.0000010000)99/100:0.0099275083)73.3/60:0.0014143690	(Cryptococcus_neoformans_Bt1:0.0000010000	Cryptococcus_neoformans_Bt206:0.0000010000)94.2/99:0.0113189	Cryptococcus_neoformans_Ftc555-1:0.0113374	Cryptococcus_neoformans_Bt22:0.0113993)99.6/100:0.0245922883)92.1/89:0.0186942014)100/100:0.2312214527	((Cryptococcus_depauperatus_CBS7841:0.0070439565	Cryptococcus_depauperatus_CBS7855:0.0103197791)100/100:0.4434827003	Cryptococcus_sp._CMW60451:0.2758773188)99.9/100:0.194531	(((Cryptococcus_sp._DSM108351:4e-06	Cryptococcus_sp._DSM111204:4e-06	Cryptococcus_sp._DSM117830:4e-06	Cryptococcus_sp._NCYC1536:4e-06	Cryptococcus_sp._DSM108352:2e-06	Cryptococcus_sp._DSM111205:0.0014202546)100/100:0.1376396153	(Cryptococcus_sp._DSM109063:0.0539272362	Cryptococcus_sp._OR918:0.0434394963)99.5/100:0.0815896301)100/100:0.1762776167	Kwoniella_shandongensis_CBS12478:0.4555650453)99.6/100:0.19637)100/100:0.3573697310	Cryptococcus_sp._OR849:0.0796542682)99/99:0.0553627705	(Cryptococcus_floricola_DSM27421:0.0098707730	Cryptococcus_wingfieldii_CBS7118:0.0106223891)71.1/88:0.0021373886)99.4/100:0.0216314913);
(Cryptococcus_amylolentus_CBS6039:0.0000010000	Cryptococcus_amylolentus_CBS6273:0.0058404796	(((((((((((Cryptococcus_bacillisporus_CA1280:0.0060097934	Cryptococcus_bacillisporus_CA1873:0.0059806669)74.9/95:0.0100604934	(Cryptococcus_decagattii_7685027:0.0000022038	Cryptococcus_decagattii_CBS11687:0.0530138883)100/100:0.2308777081)87.3/94:0.0146876009	(Cryptococcus_tetragattii_CBS11718:0.0000010000	Cryptococcus_tetragattii_IND107:0.0000010000)99.7/100:0.0503979099)74.1/60:0.0051657148	(Cryptococcus_gattii_E566:0.0000010000	Cryptococcus_gattii_WM276:0.0000010000)98.2/100:0.0303706891)75.4/70:0.0059944212	(Cryptococcus_deuterogattii_CBS10090:0.0000010000	Cryptococcus_deuterogattii_R265:0.0000010000)99.8/100:0.0618861440)84/81:0.0154339203	(Cryptococcus_sp._MF13:0.0567655866	Cryptococcus_sp._MF34:0.0000023641)76.6/95:0.0084099782)100/100:0.2330454290	(Cryptococcus_deneoformans_NIH12:0.0270533325	Cryptococcus_deneoformans_NIH433:0.0062419612)99.7/98:0.130099	((((Cryptococcus_neoformans_125.91:0.0000010000	Cryptococcus_neoformans_H99:0.0000010000)93.3/99:0.0183771146	(Cryptococcus_neoformans_PMHc1023.ENR:0.0000010000	Cryptococcus_neoformans_T4:0.0000010000)78.1/89:0.0061371155)81.6/85:0.0121541567	Cryptococcus_neoformans_Bt1:2e-06	Cryptococcus_neoformans_Bt206:2e-06)90.3/91:0.0120411270	Cryptococcus_neoformans_Bt22:2e-06	Cryptococcus_neoformans_Ftc555-1:2e-06)97.4/99:0.102172)99.3/98:0.2861578174	((Cryptococcus_sp._DSM108351:3.4382e-06	Cryptococcus_sp._DSM111205:4.4382e-06	Cryptococcus_sp._NCYC1536:4.4382e-06	Cryptococcus_sp._DSM108352:0.00729541	Cryptococcus_sp._DSM117830:0.00729541	Cryptococcus_sp._DSM111204:0.00729441)100/100:0.5660416452	(Cryptococcus_sp._DSM109063:0.0408305119	Cryptococcus_sp._OR918:0.0302942341)98/99:0.2537021820)90.1/96:0.1559219062)90.4/91:0.1729119445	(Cryptococcus_depauperatus_CBS7841:0.0000010000	Cryptococcus_depauperatus_CBS7855:0.0227760835)100/100:0.945306	Kwoniella_shandongensis_CBS12478:0.964436	Cryptococcus_sp._CMW60451:0.456151)100/100:0.4413427609	Cryptococcus_sp._OR849:0.1186947992)78/85:0.0800983	Cryptococcus_floricola_DSM27421:0.048775	Cryptococcus_wingfieldii_CBS7118:0.0059772255)78.9/97:0.0066277853);
(Cryptococcus_amylolentus_CBS6039:0.0040853525	Cryptococcus_amylolentus_CBS6273:0.0000010000	(((((((Cryptococcus_bacillisporus_CA1280:0.0064248682	Cryptococcus_bacillisporus_CA1873:0.0013717114)88.6/99:0.0096535032	(Cryptococcus_decagattii_7685027:0.0000023723	Cryptococcus_decagattii_CBS11687:0.0482103767)100/100:0.0839616117)96.5/99:0.030594	(Cryptococcus_deuterogattii_CBS10090:0.0041592526	Cryptococcus_deuterogattii_R265:0.0056400626)100/100:0.0479422	((Cryptococcus_gattii_E566:0.0013470131	Cryptococcus_gattii_WM276:0.0119748055)100/100:0.0414710103	(Cryptococcus_sp._MF13:0.0009112568	Cryptococcus_sp._MF34:0.0453319844)97.2/100:0.0245953	(Cryptococcus_tetragattii_CBS11718:0.0024514995	Cryptococcus_tetragattii_IND107:0.0014767938)100/100:0.0383613)93.3/90:0.0109942110)100/100:0.0806818796	((((((Cryptococcus_deneoformans_NIH12:0.0000010000	Cryptococcus_deneoformans_NIH433:0.0000010000)100/100:0.1058753138	Cryptococcus_neoformans_Bt1:0.0000020138)95/86:0.0065520245	Cryptococcus_neoformans_Ftc555-1:0.0049622873)76.8/80:0.0269656	Cryptococcus_neoformans_125.91:0.0608319	Cryptococcus_neoformans_Bt206:0.0064568	Cryptococcus_neoformans_Bt22:0.00252082)91.3/59:0.0028747825	Cryptococcus_neoformans_H99:0.0037430811)86.2/75:0.0037569014	(Cryptococcus_neoformans_PMHc1023.ENR:0.0000010000	Cryptococcus_neoformans_T4:0.0012651423)85.6/96:0.0037274478)99.6/99:0.0527836665)100/100:0.153768	((Cryptococcus_depauperatus_CBS7841:0.0041793382	Cryptococcus_depauperatus_CBS7855:0.0096654768)100/100:0.3108398611	Cryptococcus_sp._CMW60451:0.3093838910)97.5/89:0.0935319	(((((Cryptococcus_sp._DSM108351:0.0000010000	Cryptococcus_sp._NCYC1536:0.0000010000)85.9/98:0.00126892	Cryptococcus_sp._DSM111205:0.00254127	Cryptococcus_sp._DSM108352:2e-06	Cryptococcus_sp._DSM117830:2e-06)75/96:0.0012679269	Cryptococcus_sp._DSM111204:0.0000010000)100/100:0.0642940467	Cryptococcus_sp._DSM109063:0.0490425	Cryptococcus_sp._OR918:0.0337233)100/100:0.1510012902	Kwoniella_shandongensis_CBS12478:0.4401260616)99.7/100:0.1068565031)100/100:0.2840248062	Cryptococcus_sp._OR849:0.0763003570)99.8/100:0.0797933052	(Cryptococcus_floricola_DSM27421:0.0179910446	Cryptococcus_wingfieldii_CBS7118:0.0071623849)80.6/96:0.0047993488)98.9/100:0.0176310823);
(Cryptococcus_amylolentus_CBS6039:0.0000010000	Cryptococcus_amylolentus_CBS6273:0.0019681373	((((((Cryptococcus_bacillisporus_CA1280:0.0017641024	Cryptococcus_bacillisporus_CA1873:0.0022859082)75.9/84:0.0077204385	((Cryptococcus_decagattii_7685027:0.0073833818	Cryptococcus_decagattii_CBS11687:0.0010921486)100/100:0.0965489309	((Cryptococcus_gattii_E566:0.0000010000	Cryptococcus_gattii_WM276:0.0040495766)99.1/100:0.0248825589	((Cryptococcus_sp._MF13:0.0500998954	Cryptococcus_sp._MF34:0.0000010000)99.8/100:0.0315374168	(Cryptococcus_tetragattii_CBS11718:0.0040865919	Cryptococcus_tetragattii_IND107:0.0020260146)99.8/100:0.0304830890)98.7/99:0.0269889839)94.9/79:0.0161018447)70.1/55:0.0094665107)96.2/84:0.0417845	((Cryptococcus_deneoformans_NIH12:0.0021884084	Cryptococcus_deneoformans_NIH433:0.0018394776)99.9/100:0.0543330098	(Cryptococcus_neoformans_125.91:0.00426386	(((Cryptococcus_neoformans_Bt1:0.0040029067	Cryptococcus_neoformans_Bt206:0.0040096988)88.3/74:0.0041657227	Cryptococcus_neoformans_Bt22:0.0038809543)78.8/58:0.0026703093	Cryptococcus_neoformans_Ftc555-1:0.0000010000)91.3/81:0.00750335	Cryptococcus_neoformans_H99:0.00214204	(Cryptococcus_neoformans_PMHc1023.ENR:0.0000010000	Cryptococcus_neoformans_T4:0.0000010000)93.8/99:0.0080237829)99.8/100:0.0438354823)99.9/93:0.0575166	(Cryptococcus_deuterogattii_CBS10090:0.0000010000	Cryptococcus_deuterogattii_R265:0.0022894023)97.2/99:0.0309335617)100/100:0.2760798399	(((Cryptococcus_depauperatus_CBS7841:0.0000024422	Cryptococcus_depauperatus_CBS7855:0.0063967361)100/100:0.2809398800	Cryptococcus_sp._CMW60451:0.2458242778)92.6/93:0.0857873069	(((Cryptococcus_sp._DSM108351:4e-06	Cryptococcus_sp._DSM111205:4e-06	Cryptococcus_sp._DSM117830:3e-06	(Cryptococcus_sp._DSM108352:0.0000010000	Cryptococcus_sp._DSM111204:0.0000010000)91.4/98:0.00202016	Cryptococcus_sp._NCYC1536:0.0020244447)95.6/98:0.0498882515	(Cryptococcus_sp._DSM109063:0.0416779537	Cryptococcus_sp._OR918:0.0121313512)96.8/98:0.0517007887)100/100:0.4669406526	Kwoniella_shandongensis_CBS12478:0.4706079980)95.8/98:0.1344776049)98.8/99:0.1283386580)100/100:0.484535	Cryptococcus_sp._OR849:0.0759621	Cryptococcus_wingfieldii_CBS7118:0.0000010000)85/67:0.0038834825	Cryptococcus_floricola_DSM27421:0.0179644019)99.4/100:0.0159473338);
(Cryptococcus_amylolentus_CBS6039:0.0052654270	Cryptococcus_amylolentus_CBS6273:0.0000010000	(((((((((Cryptococcus_bacillisporus_CA1280:0.00261288	Cryptococcus_bacillisporus_CA1873:0.00488361	(Cryptococcus_decagattii_7685027:0.0000010000	Cryptococcus_decagattii_CBS11687:0.0000010000)97.8/100:0.0098398458)89.4/93:0.0048991367	((Cryptococcus_gattii_E566:0.0048846840	Cryptococcus_gattii_WM276:0.0000010000)97.5/99:0.0148636226	(Cryptococcus_tetragattii_CBS11718:0.0056826562	Cryptococcus_tetragattii_IND107:0.0026311011)95.2/99:0.0115254166)87.3/83:0.0048826542)72.9/77:0.0025111805	(Cryptococcus_sp._MF13:0.0024739551	Cryptococcus_sp._MF34:0.0000010000)95.6/99:0.0099201989)73.2/77:0.0024600161	(Cryptococcus_deuterogattii_CBS10090:0.0024227197	Cryptococcus_deuterogattii_R265:0.0000010000)93.5/99:0.0096960595)96.7/94:0.0464267670	((Cryptococcus_deneoformans_NIH12:0.0050161212	Cryptococcus_deneoformans_NIH433:0.0023461606)99.9/100:0.0719930669	((((Cryptococcus_neoformans_125.91:2e-06	Cryptococcus_neoformans_Ftc555-1:3e-06	Cryptococcus_neoformans_H99:3e-06	Cryptococcus_neoformans_Bt22:0.0000010000)79.1/88:0.0024046499	(Cryptococcus_neoformans_PMHc1023.ENR:0.0000010000	Cryptococcus_neoformans_T4:0.0000010000)88/97:0.0048171696)79/90:0.0024143793	Cryptococcus_neoformans_Bt206:0.0000010000)79.7/94:0.0024089890	Cryptococcus_neoformans_Bt1:0.0000010000)100/100:0.0720319545)97.4/99:0.0549406452)100/100:0.404875	((((Cryptococcus_sp._DSM108351:0.0025101573	Cryptococcus_sp._DSM117830:0.0000010000)73.5/85:0.0023937653	(Cryptococcus_sp._DSM108352:2e-06	Cryptococcus_sp._DSM111205:3e-06	Cryptococcus_sp._NCYC1536:3e-06	Cryptococcus_sp._DSM111204:0.0000010000)76.9/88:0.0026267500)100/100:0.2615128428	(Cryptococcus_sp._DSM109063:0.0631523582	Cryptococcus_sp._OR918:0.0404031459)97.8/99:0.1003273149)100/100:0.2096515683	Kwoniella_shandongensis_CBS12478:0.4973252012)99.8/100:0.362263	(Cryptococcus_depauperatus_CBS7841:0.0174131583	Cryptococcus_depauperatus_CBS7855:0.0091456778)100/100:0.52836	Cryptococcus_sp._CMW60451:0.3643949206)100/100:0.4358256994	Cryptococcus_sp._OR849:0.2917862341)99.9/100:0.1880491916	Cryptococcus_wingfieldii_CBS7118:0.0159814277)82.2/83:0.0186174675	Cryptococcus_floricola_DSM27421:0.0339436799)95.3/99:0.0205058238);
(Cryptococcus_amylolentus_CBS6039:0.0000010000	Cryptococcus_amylolentus_CBS6273:0.0000010000	((((((((((Cryptococcus_bacillisporus_CA1280:0.0045523665	Cryptococcus_bacillisporus_CA1873:0.0000010000)72.9/94:0.0011337166	(Cryptococcus_decagattii_7685027:0.0022817917	Cryptococcus_decagattii_CBS11687:0.0011468689)99.9/100:0.0138380940)99.7/99:0.0118488102	((Cryptococcus_gattii_E566:0.0000010000	Cryptococcus_gattii_WM276:0.0000010000)99.1/100:0.0096816628	(Cryptococcus_tetragattii_CBS11718:0.0011337835	Cryptococcus_tetragattii_IND107:0.0000010000)99.1/100:0.0097813449)83.4/83:0.0025259922)75.9/46:0.00741231	(Cryptococcus_deuterogattii_CBS10090:0.0060190957	Cryptococcus_deuterogattii_R265:0.0011398975)97.8/100:0.0129216	(Cryptococcus_sp._MF13:0.0000010000	Cryptococcus_sp._MF34:0.0011346850)99.6/100:0.0123267103)100/100:0.0571629895	((Cryptococcus_deneoformans_NIH12:0.0011428276	Cryptococcus_deneoformans_NIH433:0.0022285687)100/100:0.0393424760	(((Cryptococcus_neoformans_125.91:0.00112217	Cryptococcus_neoformans_Ftc555-1:0.00112238	Cryptococcus_neoformans_H99:0.00112288	Cryptococcus_neoformans_Bt22:0.0011197155)78.1/51:0.0011189966	(Cryptococcus_neoformans_Bt1:0.0000010000	Cryptococcus_neoformans_Bt206:0.0000010000)88.3/97:0.0022479939)76.1/52:0.0010590907	(Cryptococcus_neoformans_PMHc1023.ENR:0.0000010000	Cryptococcus_neoformans_T4:0.0000010000)99.3/100:0.0091085952)100/100:0.0296819398)88.7/91:0.0195301548)100/100:0.195269	(Cryptococcus_depauperatus_CBS7841:0.0037965041	Cryptococcus_depauperatus_CBS7855:0.0139322218)100/100:0.380335	Cryptococcus_sp._CMW60451:0.2742538111)90.8/97:0.0390918311	((((Cryptococcus_sp._DSM108351:0.0000010000	(Cryptococcus_sp._DSM108352:3e-06	Cryptococcus_sp._DSM111204:3e-06	Cryptococcus_sp._DSM111205:2e-06	Cryptococcus_sp._DSM117830:0.0482980825)81.5/98:0.0011296910)80.8/98:0.0011297710	Cryptococcus_sp._NCYC1536:0.0000010000)100/100:0.1120078749	(Cryptococcus_sp._DSM109063:0.0302413689	Cryptococcus_sp._OR918:0.0115063342)99.3/100:0.0579621543)100/100:0.1573033936	Kwoniella_shandongensis_CBS12478:0.3869999751)100/100:0.1158212730)100/100:0.1998274438	Cryptococcus_sp._OR849:0.0759843349)99.8/100:0.0592340451	Cryptococcus_floricola_DSM27421:0.0219779724)77.5/90:0.0041493675	Cryptococcus_wingfieldii_CBS7118:0.0097757552)100/100:0.0300296911);
(Cryptococcus_amylolentus_CBS6039:0.0000010003	Cryptococcus_amylolentus_CBS6273:0.0000010003	(((((((((Cryptococcus_bacillisporus_CA1280:0.0063145286	Cryptococcus_bacillisporus_CA1873:0.0031539296)95/97:0.0075388163	(Cryptococcus_decagattii_7685027:0.0000010003	Cryptococcus_decagattii_CBS11687:0.0000010003)99.4/100:0.0115011215)79.8/81:0.0044882273	(Cryptococcus_gattii_E566:0.0031475839	Cryptococcus_gattii_WM276:0.0000010003)98.4/100:0.0106187974)79.4/91:0.0071498	(Cryptococcus_tetragattii_CBS11718:0.0117098252	Cryptococcus_tetragattii_IND107:0.0000010003)97/100:0.0142939	(Cryptococcus_sp._MF13:0.0000010003	Cryptococcus_sp._MF34:0.0000010003)92.7/99:0.0093688802)86.2/91:0.0102166933	(Cryptococcus_deuterogattii_CBS10090:0.0151924288	Cryptococcus_deuterogattii_R265:0.0000010003)97.1/100:0.0136992343)99.9/100:0.0680149701	((Cryptococcus_deneoformans_NIH12:0.0000010003	Cryptococcus_deneoformans_NIH433:0.0031894860)100/100:0.0531246166	((((Cryptococcus_neoformans_125.91:0.0015989507	Cryptococcus_neoformans_H99:0.0000010003)84.1/95:0.0016005992	Cryptococcus_neoformans_Bt22:2.0006e-06	Cryptococcus_neoformans_Ftc555-1:0.00160058)88.5/95:0.0032109002	(Cryptococcus_neoformans_PMHc1023.ENR:0.0000010003	Cryptococcus_neoformans_T4:0.0000010003)88.1/94:0.0032130078)87.6/92:0.0033335070	(Cryptococcus_neoformans_Bt1:0.0000010003	Cryptococcus_neoformans_Bt206:0.0032184555)89/97:0.0047328197)100/100:0.0532667955)95.7/96:0.0303254766)100/100:0.2728696692	(((Cryptococcus_depauperatus_CBS7841:0.0157967316	Cryptococcus_depauperatus_CBS7855:0.0077127592)100/100:0.4130912345	Cryptococcus_sp._CMW60451:0.2873216521)96.8/97:0.0695564380	(((Cryptococcus_sp._DSM108351:0.0000010003	(Cryptococcus_sp._DSM108352:0.0000010003	Cryptococcus_sp._DSM111204:0.0000010003)84/92:0.0029002	Cryptococcus_sp._DSM111205:0.00145246	Cryptococcus_sp._DSM117830:0.00145346	Cryptococcus_sp._NCYC1536:0.00145346)100/100:0.1414321707	(Cryptococcus_sp._DSM109063:0.0552248491	Cryptococcus_sp._OR918:0.0468740332)96/98:0.0713930063)100/100:0.2881772260	Kwoniella_shandongensis_CBS12478:0.6190899274)99.3/100:0.1551894811)86.3/90:0.0430945285)100/100:0.3163689955	Cryptococcus_sp._OR849:0.1173323846)94.6/98:0.0421913415	(Cryptococcus_floricola_DSM27421:0.0182877238	Cryptococcus_wingfieldii_CBS7118:0.0188949425)86.4/92:0.0073051343)94.9/100:0.0135526665);
(Cryptococcus_amylolentus_CBS6039:0.0000010000	Cryptococcus_amylolentus_CBS6273:0.0019964187	(((((((((Cryptococcus_bacillisporus_CA1280:0.0123934084	(Cryptococcus_bacillisporus_CA1873:0.0017586161	(Cryptococcus_decagattii_7685027:0.0000010000	Cryptococcus_decagattii_CBS11687:0.0000010000)98.2/100:0.0105635345)89.8/93:0.0034937799)92.4/97:0.0069918034	(Cryptococcus_deuterogattii_CBS10090:0.0034819428	Cryptococcus_deuterogattii_R265:0.0017605879)97.7/97:0.0124273310)89.5/48:0.0054684645	((Cryptococcus_sp._MF13:0.0017343409	Cryptococcus_sp._MF34:0.0034704110)98.1/100:0.0106343624	(Cryptococcus_tetragattii_CBS11718:0.0000010000	Cryptococcus_tetragattii_IND107:0.0000010000)96.4/100:0.0071081517)74.9/85:0.0017031363)83.1/47:0.0034884524	(Cryptococcus_gattii_E566:0.0000010000	Cryptococcus_gattii_WM276:0.0000010000)96.4/100:0.0088825975)99.7/100:0.0507302877	((Cryptococcus_deneoformans_NIH12:0.0032064413	Cryptococcus_deneoformans_NIH433:0.0056414179)99.3/100:0.0272037692	((Cryptococcus_neoformans_125.91:4.2772e-06	Cryptococcus_neoformans_Bt22:4.2772e-06	Cryptococcus_neoformans_Ftc555-1:2e-06	Cryptococcus_neoformans_H99:0.0017595337)84.8/92:0.00176459	(Cryptococcus_neoformans_Bt1:0.0000010000	Cryptococcus_neoformans_Bt206:0.0000010000)95.6/99:0.00528445	(Cryptococcus_neoformans_PMHc1023.ENR:0.0000010000	Cryptococcus_neoformans_T4:0.0000010000)89.1/93:0.0052842616)99.8/100:0.0344280960)87/85:0.0196476549)100/100:0.171501	(Cryptococcus_depauperatus_CBS7841:0.0018146450	Cryptococcus_depauperatus_CBS7855:0.0017859310)100/100:0.390389	Cryptococcus_sp._CMW60451:0.1462032200)84.3/31:0.0148096101	(((Cryptococcus_sp._DSM108351:2e-06	Cryptococcus_sp._DSM108352:5e-06	Cryptococcus_sp._NCYC1536:5e-06	Cryptococcus_sp._DSM117830:4e-06	Cryptococcus_sp._DSM111204:3e-06	Cryptococcus_sp._DSM111205:0.0000010000)99.6/100:0.0427462761	(Cryptococcus_sp._DSM109063:0.0099623427	Cryptococcus_sp._OR918:0.0095757005)94.6/98:0.0228733448)99.7/100:0.0697403011	Kwoniella_shandongensis_CBS12478:0.2558497520)79.8/46:0.0319915671)100/100:0.0631005508	Cryptococcus_sp._OR849:0.0241918838)98.5/100:0.0312907	Cryptococcus_floricola_DSM27421:0.0111224	Cryptococcus_wingfieldii_CBS7118:0.0073327232)93.5/100:0.0055059026);
(Cryptococcus_amylolentus_CBS6039:0.0000009996	Cryptococcus_amylolentus_CBS6273:0.0064883962	(((((((((Cryptococcus_bacillisporus_CA1280:0.0027284258	Cryptococcus_bacillisporus_CA1873:0.0024214214)99.9/100:0.0142482	(Cryptococcus_decagattii_7685027:0.0021095676	Cryptococcus_decagattii_CBS11687:0.0000009996)100/100:0.0279849	(Cryptococcus_gattii_E566:0.0000009996	Cryptococcus_gattii_WM276:0.0010081757)100/100:0.0142771214)75.1/81:0.0010112450	((Cryptococcus_sp._MF13:0.0035719460	Cryptococcus_sp._MF34:0.0015817152)99.1/100:0.0091584732	(Cryptococcus_tetragattii_CBS11718:0.0000009996	Cryptococcus_tetragattii_IND107:0.0000009996)99.9/100:0.0128443612)85.6/94:0.0024613954)89.8/95:0.0082424035	(Cryptococcus_deuterogattii_CBS10090:0.0000009996	Cryptococcus_deuterogattii_R265:0.0020084368)99.9/100:0.0291518548)100/100:0.0861091743	((Cryptococcus_deneoformans_NIH12:0.0010259940	Cryptococcus_deneoformans_NIH433:0.0000009996)100/100:0.0490606042	((Cryptococcus_neoformans_125.91:0.0000009996	Cryptococcus_neoformans_H99:0.0000009996)99.9/100:0.0152658230	(((Cryptococcus_neoformans_Bt1:0.0051829614	Cryptococcus_neoformans_Bt206:0.0010360717)88.3/96:0.0020639533	(Cryptococcus_neoformans_Bt22:0.0010255919	Cryptococcus_neoformans_Ftc555-1:0.0062466836)96.5/100:0.0041637759)93.7/99:0.0042325628	(Cryptococcus_neoformans_PMHc1023.ENR:0.0000009996	Cryptococcus_neoformans_T4:0.0000009996)99.2/100:0.0082815886)83/95:0.0025890814)100/100:0.0516187621)99.5/99:0.0470575386)100/100:0.497541	(Cryptococcus_depauperatus_CBS7841:0.0171070355	Cryptococcus_depauperatus_CBS7855:0.0084061034)100/100:0.66181	Cryptococcus_sp._CMW60451:0.4925579728)78.9/72:0.0467977487	((((Cryptococcus_sp._DSM108351:0.0000009996	Cryptococcus_sp._NCYC1536:0.0000009996)73.7/96:0.0010417093	((Cryptococcus_sp._DSM108352:0.0000009996	Cryptococcus_sp._DSM111204:0.0000009996)91.4/96:0.0020194271	Cryptococcus_sp._DSM111205:0.00100742	Cryptococcus_sp._DSM117830:1.9992e-06)92.3/97:0.0029920033)100/100:0.1076772894	(Cryptococcus_sp._DSM109063:0.0385322502	Cryptococcus_sp._OR918:0.0348516333)88.9/95:0.0278410571)100/100:0.1973742772	Kwoniella_shandongensis_CBS12478:0.3667700300)99.9/100:0.1547463106)100/100:0.2723389924	Cryptococcus_sp._OR849:0.0631576310)99.7/100:0.0473104201	Cryptococcus_floricola_DSM27421:0.0195262	Cryptococcus_wingfieldii_CBS7118:0.0150772)98.6/100:0.0125571216);
(Cryptococcus_amylolentus_CBS6039:0.0000010000	Cryptococcus_amylolentus_CBS6273:0.0000010000	((((((Cryptococcus_bacillisporus_CA1280:0.0000010000	Cryptococcus_bacillisporus_CA1873:0.0049737087)79.4/90:0.0049863395	(Cryptococcus_decagattii_7685027:0.0000010000	Cryptococcus_decagattii_CBS11687:0.0000010000)92/97:0.0150908458)81.2/81:0.00497495	(Cryptococcus_sp._MF13:0.0000010000	Cryptococcus_sp._MF34:0.0000010000)97.1/97:0.0202727	(Cryptococcus_tetragattii_CBS11718:0.0000010000	Cryptococcus_tetragattii_IND107:0.0000010000)99/99:0.0252265	((Cryptococcus_deuterogattii_CBS10090:0.0000010000	Cryptococcus_deuterogattii_R265:0.0049840083)86.9/94:0.0101626856	(Cryptococcus_gattii_E566:0.0000010000	Cryptococcus_gattii_WM276:0.0106945821)98.5/99:0.0307992830)74.9/84:0.0048626217)91.8/85:0.0610319923	((Cryptococcus_deneoformans_NIH12:0.0000010000	Cryptococcus_deneoformans_NIH433:0.0000010000)91.5/99:0.0345054848	(((Cryptococcus_neoformans_125.91:0.0000010000	Cryptococcus_neoformans_H99:0.0000010000)75.8/94:0.00494951	Cryptococcus_neoformans_Bt22:0.0100013	Cryptococcus_neoformans_Bt1:3e-06	Cryptococcus_neoformans_Ftc555-1:3e-06	Cryptococcus_neoformans_Bt206:0.0049788034)80.3/92:0.0049493895	Cryptococcus_neoformans_PMHc1023.ENR:2e-06	Cryptococcus_neoformans_T4:2e-06)97.2/99:0.0536027068)85.6/92:0.0454258523)100/100:0.3486041413	(Cryptococcus_depauperatus_CBS7841:0.0050101909	Cryptococcus_depauperatus_CBS7855:0.0000023057)100/100:0.551635	(((Cryptococcus_sp._DSM108351:2e-06	Cryptococcus_sp._DSM108352:5e-06	Cryptococcus_sp._DSM111204:5e-06	Cryptococcus_sp._DSM117830:4e-06	Cryptococcus_sp._NCYC1536:3e-06	Cryptococcus_sp._DSM111205:0.0000010000)97.2/99:0.0626027941	(Cryptococcus_sp._DSM109063:0.0653068094	Cryptococcus_sp._OR918:0.0186018903)88.4/94:0.0393421672)98.5/100:0.2275855274	Kwoniella_shandongensis_CBS12478:0.4812477473)95.2/96:0.323119	Cryptococcus_sp._CMW60451:0.234395)100/100:0.3044336640	((Cryptococcus_floricola_DSM27421:0.0102458435	Cryptococcus_wingfieldii_CBS7118:0.0208374216)85.3/77:0.0147399497	Cryptococcus_sp._OR849:0.0491395705)79/73:0.0138883771)75.7/91:0.0082618239);
(Cryptococcus_amylolentus_CBS6039:0.0000009995	Cryptococcus_amylolentus_CBS6273:0.0000009995	((((((((Cryptococcus_bacillisporus_CA1280:0.0042557436	Cryptococcus_bacillisporus_CA1873:0.0042096204)99.8/100:0.0195596192	(Cryptococcus_decagattii_7685027:0.0030909101	Cryptococcus_decagattii_CBS11687:0.0032376223)100/100:0.0319095098)84.8/89:0.0028598193	(Cryptococcus_gattii_E566:0.0000009995	Cryptococcus_gattii_WM276:0.0000009995)100/100:0.0242332111)89.9/74:0.0070172	(Cryptococcus_sp._MF13:0.0016138197	Cryptococcus_sp._MF34:0.0000009995)100/100:0.0309894	((Cryptococcus_deuterogattii_CBS10090:0.1042877287	Cryptococcus_deuterogattii_R265:0.0024177996)100/100:0.0298995524	(Cryptococcus_tetragattii_CBS11718:0.0016020277	Cryptococcus_tetragattii_IND107:0.0000009995)100/100:0.0384083435)76.1/68:0.0059838405)100/100:0.0891916003	((Cryptococcus_deneoformans_NIH12:0.0113560061	Cryptococcus_deneoformans_NIH433:0.0040901920)100/100:0.0474537205	(((Cryptococcus_neoformans_125.91:0.0013995739	Cryptococcus_neoformans_H99:0.0014003190)97.5/100:0.0070121636	(Cryptococcus_neoformans_PMHc1023.ENR:0.0000009995	Cryptococcus_neoformans_T4:0.0000009995)100/100:0.0170238820)75.3/90:0.0014178803	((Cryptococcus_neoformans_Bt1:0.0013950914	Cryptococcus_neoformans_Bt206:0.0028009714)92/99:0.0042234707	(Cryptococcus_neoformans_Bt22:0.0042103841	Cryptococcus_neoformans_Ftc555-1:0.0028042243)75.3/90:0.0013770557)91.9/98:0.0042307434)99.7/100:0.0368543224)97.5/98:0.0404959874)100/100:0.272421	(((Cryptococcus_sp._DSM108351:0.00142225	Cryptococcus_sp._DSM111204:3.998e-06	Cryptococcus_sp._NCYC1536:3.998e-06	Cryptococcus_sp._DSM111205:2.9985e-06	Cryptococcus_sp._DSM108352:3.2767e-06	Cryptococcus_sp._DSM117830:0.0015575)100/100:0.1144490787	(Cryptococcus_sp._DSM109063:0.0303676369	Cryptococcus_sp._OR918:0.0145090374)98/99:0.0380733818)100/100:0.1483474833	Kwoniella_shandongensis_CBS12478:0.3224917617)99.4/100:0.114334	((Cryptococcus_depauperatus_CBS7841:0.0023764866	Cryptococcus_depauperatus_CBS7855:0.0174856816)100/100:0.2934060334	Cryptococcus_sp._CMW60451:0.3304112989)98.7/99:0.0849296877)100/100:0.2430179447	Cryptococcus_sp._OR849:0.1022946699)99.9/100:0.0716591	Cryptococcus_floricola_DSM27421:0.0101257	Cryptococcus_wingfieldii_CBS7118:0.0193850480)100/100:0.0356926394);
(Cryptococcus_amylolentus_CBS6039:0.0000026313	Cryptococcus_amylolentus_CBS6273:3.6601e-06	Cryptococcus_floricola_DSM27421:3.6601e-06	(((((((Cryptococcus_bacillisporus_CA1280:0.0000010000	Cryptococcus_bacillisporus_CA1873:0.0000010000)79.5/91:0.0067843291	(Cryptococcus_decagattii_7685027:0.0067014475	Cryptococcus_decagattii_CBS11687:0.0163131199)78.9/76:0.0067509394)77.8/75:0.00672813	(Cryptococcus_gattii_E566:0.0080413964	Cryptococcus_gattii_WM276:0.0000027053)92.4/84:0.0135252	(Cryptococcus_deuterogattii_CBS10090:0.0067232083	Cryptococcus_deuterogattii_R265:0.0000010000)83.9/92:0.00674101	Cryptococcus_sp._MF13:5e-06	Cryptococcus_sp._MF34:5e-06	Cryptococcus_tetragattii_IND107:4e-06	Cryptococcus_tetragattii_CBS11718:3e-06)84.7/89:0.0134049416	((Cryptococcus_deneoformans_NIH12:0.0000010000	Cryptococcus_deneoformans_NIH433:0.0000010000)92.4/97:0.0202898208	(Cryptococcus_neoformans_125.91:3e-06	Cryptococcus_neoformans_Bt206:3e-06	Cryptococcus_neoformans_Bt1:4e-06	Cryptococcus_neoformans_Bt22:4e-06	Cryptococcus_neoformans_Ftc555-1:5e-06	Cryptococcus_neoformans_PMHc1023.ENR:5e-06	Cryptococcus_neoformans_T4:4e-06	Cryptococcus_neoformans_H99:0.0000010000)88.9/89:0.0150210852)74.3/72:0.0061360056)93/93:0.0598865377	((Cryptococcus_depauperatus_CBS7841:0.0000010000	Cryptococcus_depauperatus_CBS7855:0.0000010000)99.6/100:0.1682074017	Cryptococcus_sp._CMW60451:0.1076188359)97.1/98:0.161283	(((Cryptococcus_sp._DSM108351:0.00657356	Cryptococcus_sp._DSM108352:0.00657456	Cryptococcus_sp._NCYC1536:0.00657456	Cryptococcus_sp._DSM111204:0.0102441	Cryptococcus_sp._DSM111205:2e-06	Cryptococcus_sp._DSM117830:2e-06)100/97:0.0902548270	Cryptococcus_sp._DSM109063:0.0078671179)80.3/87:0.0174923213	Cryptococcus_sp._OR918:0.0360000024)100/99:0.220967	Kwoniella_shandongensis_CBS12478:0.31436)100/100:0.1675012205	Cryptococcus_sp._OR849:0.0084176202)82.7/89:0.0187250962	Cryptococcus_wingfieldii_CBS7118:0.0000027884)85.6/92:0.0066641095);
(Cryptococcus_amylolentus_CBS6039:0.0000010000	Cryptococcus_amylolentus_CBS6273:0.0043091094	((((((((((Cryptococcus_bacillisporus_CA1280:0.0065002092	Cryptococcus_bacillisporus_CA1873:0.0000010000)76.1/88:0.0021616938	(Cryptococcus_decagattii_7685027:0.0000010000	Cryptococcus_decagattii_CBS11687:0.0000010000)97.5/100:0.0108892112)79.5/89:0.00216725	(Cryptococcus_tetragattii_CBS11718:0.0000010000	Cryptococcus_tetragattii_IND107:0.0000010000)98.9/100:0.0153073	(Cryptococcus_gattii_E566:0.0021607743	Cryptococcus_gattii_WM276:0.0000010000)85.1/92:0.0021591703)76.2/64:0.0021554549	(Cryptococcus_deuterogattii_CBS10090:0.0021543439	Cryptococcus_deuterogattii_R265:0.0000010000)99.4/100:0.0196495141)71.7/71:0.0043226885	Cryptococcus_sp._MF13:0.00215363	Cryptococcus_sp._MF34:2e-06)99.1/100:0.0379764064	((Cryptococcus_deneoformans_NIH12:0.0000010000	Cryptococcus_deneoformans_NIH433:0.0000010000)96.7/99:0.0155694659	(Cryptococcus_neoformans_125.91:2e-06	Cryptococcus_neoformans_H99:2e-06	(Cryptococcus_neoformans_Bt1:0.00216029	Cryptococcus_neoformans_Bt206:0.00215885	Cryptococcus_neoformans_Bt22:0.0021573369)86.7/95:0.00432093	Cryptococcus_neoformans_Ftc555-1:0.0021621	(Cryptococcus_neoformans_PMHc1023.ENR:0.0043098279	Cryptococcus_neoformans_T4:0.0000010000)94.8/96:0.00864891)99/100:0.0242631244)95.2/97:0.0238113973)100/100:0.186963	((Cryptococcus_depauperatus_CBS7841:0.0067530224	Cryptococcus_depauperatus_CBS7855:0.0024839307)100/100:0.3108046082	Cryptococcus_sp._CMW60451:0.1302746169)95.1/77:0.0712201	(((Cryptococcus_sp._DSM108351:5e-06	Cryptococcus_sp._DSM111205:5e-06	Cryptococcus_sp._NCYC1536:0.00216734	Cryptococcus_sp._DSM111204:3e-06	Cryptococcus_sp._DSM108352:2e-06	Cryptococcus_sp._DSM117830:0.0000010000)99.3/100:0.0355080811	(Cryptococcus_sp._DSM109063:0.0261886454	Cryptococcus_sp._OR918:0.0111620880)96.8/99:0.0265980811)99.8/100:0.0814296670	Kwoniella_shandongensis_CBS12478:0.1398765735)99.5/99:0.0733218483)100/100:0.1175740929	Cryptococcus_sp._OR849:0.0284016763)96.9/99:0.0343590899	Cryptococcus_floricola_DSM27421:0.0152487359)70.4/94:0.0022579082	Cryptococcus_wingfieldii_CBS7118:0.0086498654)98.4/100:0.0152675025);
(Cryptococcus_amylolentus_CBS6039:0.0021943381	Cryptococcus_amylolentus_CBS6273:0.0046022612	(((((((((Cryptococcus_bacillisporus_CA1280:0.0086547073	Cryptococcus_bacillisporus_CA1873:0.0021406640)91.4/98:0.0064788881	(Cryptococcus_decagattii_7685027:0.0021021424	Cryptococcus_decagattii_CBS11687:0.0064749878)97.6/100:0.0108564131)86.8/76:0.0042986655	(Cryptococcus_tetragattii_CBS11718:0.0000010041	Cryptococcus_tetragattii_IND107:0.0000010041)78.8/97:0.0021501981)75.4/67:0.00434072	(Cryptococcus_deuterogattii_CBS10090:0.0000010041	Cryptococcus_deuterogattii_R265:0.0000010041)97.4/99:0.0129904	((Cryptococcus_gattii_E566:0.0000010041	Cryptococcus_gattii_WM276:0.0000010041)96.8/100:0.0087169301	(Cryptococcus_sp._MF13:0.0021401618	Cryptococcus_sp._MF34:0.0021659689)87.9/95:0.0043424325)87.8/89:0.0043288989)97/100:0.0281129720	((Cryptococcus_deneoformans_NIH12:0.0021303882	Cryptococcus_deneoformans_NIH433:0.0000010041)96.8/100:0.0164715426	((Cryptococcus_neoformans_125.91:0.2441342336	Cryptococcus_neoformans_PMHc1023.ENR:3.0259e-06	Cryptococcus_neoformans_T4:3.0259e-06)75.5/85:0.0021501417	((Cryptococcus_neoformans_Bt1:0.0021426818	Cryptococcus_neoformans_Bt206:0.0021425702)80.2/93:0.00214381	Cryptococcus_neoformans_H99:0.00862708	(Cryptococcus_neoformans_Bt22:0.0021464986	Cryptococcus_neoformans_Ftc555-1:0.0021443113)79.7/92:0.0021416442)78.3/86:0.0021419796)94.4/97:0.0104048286)95.5/97:0.0211213706)99.1/100:0.137957	((Cryptococcus_depauperatus_CBS7841:0.0000015077	Cryptococcus_depauperatus_CBS7855:0.0055686914)100/100:0.2501443250	Cryptococcus_sp._CMW60451:0.1244515401)98.1/98:0.154355	Kwoniella_shandongensis_CBS12478:0.276955	((Cryptococcus_sp._DSM108351:2.0082e-06	(Cryptococcus_sp._DSM108352:0.0000010041	Cryptococcus_sp._DSM111204:0.0000010041)91.1/98:0.00218084	Cryptococcus_sp._DSM117830:4.0164e-06	Cryptococcus_sp._NCYC1536:3.0123e-06	Cryptococcus_sp._DSM111205:0.0021815876)99.5/100:0.0545609282	(Cryptococcus_sp._DSM109063:0.0278514604	Cryptococcus_sp._OR918:0.0065846874)89.7/96:0.0253481571)100/100:0.1550280838)100/100:0.1720679952	Cryptococcus_sp._OR849:0.0517846605)95.2/100:0.0369426088	Cryptococcus_floricola_DSM27421:0.0026904418)82.2/91:0.0085554919	Cryptococcus_wingfieldii_CBS7118:0.0154721917)91/99:0.0067153729);
(Cryptococcus_amylolentus_CBS6039:0.3906655046	Cryptococcus_amylolentus_CBS6273:0.0207273736	((((((((Cryptococcus_bacillisporus_CA1280:0.0052234551	Cryptococcus_bacillisporus_CA1873:0.0000010000)89.8/97:0.0104474835	(Cryptococcus_decagattii_7685027:0.0051426581	Cryptococcus_decagattii_CBS11687:0.0051542746)80.1/90:0.0051911370)76/86:0.0052249673	(Cryptococcus_deuterogattii_CBS10090:0.0103780779	Cryptococcus_deuterogattii_R265:0.0000010000)95.4/99:0.0157325781)79.5/85:0.00781446	(Cryptococcus_gattii_E566:0.0000010000	Cryptococcus_gattii_WM276:0.0000010000)84.3/96:0.0078618	Cryptococcus_sp._MF13:0.00270368	Cryptococcus_sp._MF34:0.00270368	(Cryptococcus_tetragattii_CBS11718:0.0051442744	Cryptococcus_tetragattii_IND107:0.0000010000)87/93:0.0128330131)96.1/96:0.0537200421	((Cryptococcus_deneoformans_NIH12:0.0000010000	Cryptococcus_deneoformans_NIH433:0.0000010000)99.4/100:0.0509221134	(Cryptococcus_neoformans_125.91:3e-06	Cryptococcus_neoformans_Bt1:4e-06	Cryptococcus_neoformans_Bt206:6e-06	Cryptococcus_neoformans_Bt22:6e-06	(Cryptococcus_neoformans_PMHc1023.ENR:0.0000010000	Cryptococcus_neoformans_T4:0.0000010000)96.5/99:0.0155741	Cryptococcus_neoformans_Ftc555-1:2e-06	Cryptococcus_neoformans_H99:0.0000010000)83.8/88:0.0139917737)87.1/86:0.0278200987)99.9/100:0.1379968862	((((Cryptococcus_sp._DSM108351:2e-06	Cryptococcus_sp._DSM108352:5e-06	Cryptococcus_sp._DSM111204:5e-06	Cryptococcus_sp._NCYC1536:4e-06	Cryptococcus_sp._DSM111205:3e-06	Cryptococcus_sp._DSM117830:0.0104559616)100/100:0.0657390598	Cryptococcus_sp._OR918:0.0000010000)70.7/78:0.0079234819	Cryptococcus_sp._DSM109063:0.0339925422)96.6/98:0.0930542364	Kwoniella_shandongensis_CBS12478:0.2838829640)88.7/76:0.0732194369)92.2/80:0.100417	(Cryptococcus_depauperatus_CBS7841:0.0173997278	Cryptococcus_depauperatus_CBS7855:0.0092113809)99.9/100:0.229644	Cryptococcus_sp._CMW60451:0.1477880187)100/100:0.2696073203	Cryptococcus_sp._OR849:0.0656718071)76/78:0.0597393	(Cryptococcus_floricola_DSM27421:0.0000023570	Cryptococcus_wingfieldii_CBS7118:0.1305087188)70.5/88:0.0404002);
(Cryptococcus_amylolentus_CBS6039:0.0079758252	Cryptococcus_amylolentus_CBS6273:0.0011195342	((((((((((Cryptococcus_bacillisporus_CA1280:0.0010617559	Cryptococcus_bacillisporus_CA1873:0.0010621840)93.3/99:0.0046133185	(Cryptococcus_decagattii_7685027:0.0021667384	Cryptococcus_decagattii_CBS11687:0.0000009997)100/100:0.0269639509)88.9/69:0.0039228636	((Cryptococcus_gattii_E566:0.0010657416	Cryptococcus_gattii_WM276:0.0010602224)98.5/100:0.0082746719	(Cryptococcus_sp._MF13:0.0021788558	Cryptococcus_sp._MF34:0.0010605550)99.4/100:0.010431	(Cryptococcus_tetragattii_CBS11718:0.0000009997	Cryptococcus_tetragattii_IND107:0.0010614939)99.4/100:0.0109906)94.5/97:0.0046376777)78.7/68:0.0070559048	(Cryptococcus_deuterogattii_CBS10090:0.0010704555	Cryptococcus_deuterogattii_R265:0.0021147873)98.4/100:0.0136936131)100/100:0.0973371918	((Cryptococcus_deneoformans_NIH12:0.0000009997	Cryptococcus_deneoformans_NIH433:0.0010609590)100/100:0.0544622768	((((Cryptococcus_neoformans_125.91:0.0021135927	Cryptococcus_neoformans_H99:0.0042585997)93.1/99:0.0032057114	Cryptococcus_neoformans_Bt206:0.0031892234)74/82:0.0009617801	Cryptococcus_neoformans_Ftc555-1:0.0054051110)81.3/67:0.00213141	(Cryptococcus_neoformans_Bt1:0.0000009997	Cryptococcus_neoformans_Bt22:0.0010619675)97.9/99:0.00629392	(Cryptococcus_neoformans_PMHc1023.ENR:0.0000009997	Cryptococcus_neoformans_T4:0.0000009997)99.6/100:0.0096720993)99.3/96:0.0235164375)96.4/89:0.0433889603)100/100:0.3560793074	((Cryptococcus_depauperatus_CBS7841:0.0170989387	Cryptococcus_depauperatus_CBS7855:0.0160046844)100/100:0.4094772655	Cryptococcus_sp._CMW60451:0.4235719924)100/100:0.2116996973)87.6/89:0.0862164210	((((Cryptococcus_sp._DSM108351:2.9991e-06	Cryptococcus_sp._DSM111205:2.9991e-06	Cryptococcus_sp._DSM111204:1.9994e-06	Cryptococcus_sp._DSM108352:0.0000009997)89.4/97:0.0041836175	(Cryptococcus_sp._DSM117830:0.0040331335	Cryptococcus_sp._NCYC1536:0.0009839371)89.9/98:0.0047556930)100/100:0.1027233921	(Cryptococcus_sp._DSM109063:0.0302602822	Cryptococcus_sp._OR918:0.0308561715)94.8/98:0.0435876547)100/100:0.2569793711	Kwoniella_shandongensis_CBS12478:0.4973465944)100/100:0.3448795304)100/100:0.4009801162	Cryptococcus_sp._OR849:0.0754925125)96.2/97:0.0446452488	Cryptococcus_wingfieldii_CBS7118:0.0208362260)81.9/92:0.0052376056	Cryptococcus_floricola_DSM27421:0.0167578081)100/100:0.0221617265);
(Cryptococcus_amylolentus_CBS6039:0.0000010000	Cryptococcus_amylolentus_CBS6273:0.0000010000	((((((((Cryptococcus_bacillisporus_CA1280:0.0000010000	Cryptococcus_bacillisporus_CA1873:0.0061929202)90.9/98:0.0186098	Cryptococcus_decagattii_CBS11687:0.0123925	Cryptococcus_decagattii_7685027:0.0362736	(Cryptococcus_gattii_E566:0.0000010000	Cryptococcus_gattii_WM276:0.0000010000)84.7/88:0.00621222	(Cryptococcus_sp._MF13:0.0475668685	Cryptococcus_sp._MF34:0.0000010000)95.6/97:0.0250457	(Cryptococcus_tetragattii_CBS11718:0.0000010000	Cryptococcus_tetragattii_IND107:0.0000010000)78.5/88:0.0123434)85.4/77:0.0187311303	((Cryptococcus_deneoformans_NIH12:0.0000010000	Cryptococcus_deneoformans_NIH433:0.0000010000)91.9/95:0.00624651	Cryptococcus_neoformans_125.91:7e-06	(Cryptococcus_neoformans_PMHc1023.ENR:0.0000010000	Cryptococcus_neoformans_T4:0.0000010000)91.6/97:0.00624607	Cryptococcus_neoformans_Bt1:5e-06	Cryptococcus_neoformans_Bt22:4e-06	Cryptococcus_neoformans_H99:3e-06	Cryptococcus_neoformans_Ftc555-1:2e-06	Cryptococcus_neoformans_Bt206:0.0125076371)88.8/93:0.0125791	(Cryptococcus_deuterogattii_CBS10090:0.0000010000	Cryptococcus_deuterogattii_R265:0.0000010000)90.5/97:0.0125739)99/99:0.1350841581	(Cryptococcus_depauperatus_CBS7841:0.0000010000	Cryptococcus_depauperatus_CBS7855:0.0000010000)99.6/100:0.1553663051)87.9/86:0.101891	(((Cryptococcus_sp._DSM108351:3e-06	Cryptococcus_sp._DSM111205:3e-06	Cryptococcus_sp._DSM108352:2e-06	Cryptococcus_sp._DSM111204:0.0000010000)84.2/76:0.0127554	Cryptococcus_sp._NCYC1536:0.00637436	Cryptococcus_sp._DSM117830:0.0000010000)100/99:0.109375	Cryptococcus_sp._DSM109063:0.0205226	Cryptococcus_sp._OR918:0.0053243168)100/100:0.226798	Cryptococcus_sp._CMW60451:0.1140165221)80.9/44:0.0272127160	Kwoniella_shandongensis_CBS12478:0.2847111020)98.1/97:0.1400482753	Cryptococcus_sp._OR849:0.0189745206)94.8/94:0.0623613	Cryptococcus_floricola_DSM27421:0.00900507	Cryptococcus_wingfieldii_CBS7118:0.0175425956)81.1/99:0.0113367375);
(Cryptococcus_amylolentus_CBS6039:0.0000010000	Cryptococcus_amylolentus_CBS6273:0.0000010000	(((((((Cryptococcus_bacillisporus_CA1280:0.0035289920	Cryptococcus_bacillisporus_CA1873:0.0000010000)93.6/98:0.0070659742	(Cryptococcus_decagattii_7685027:0.0017709599	Cryptococcus_decagattii_CBS11687:0.0000010000)92.3/99:0.0054250720)92.7/95:0.0054072103	(Cryptococcus_deuterogattii_CBS10090:0.00352294	(Cryptococcus_gattii_E566:0.0017804933	Cryptococcus_gattii_WM276:0.0000010000)98.1/100:0.0126622	Cryptococcus_deuterogattii_R265:0.00172366	(Cryptococcus_tetragattii_CBS11718:0.0000010000	Cryptococcus_tetragattii_IND107:0.0000010000)98/100:0.0089921512)70.2/73:0.00178856	(Cryptococcus_sp._MF13:0.0000010000	Cryptococcus_sp._MF34:0.0000010000)95.2/99:0.00535906)99.9/100:0.0477399353	(Cryptococcus_deneoformans_NIH12:0.0000010000	Cryptococcus_deneoformans_NIH433:0.0000010000)98.9/100:0.035	(Cryptococcus_neoformans_125.91:2e-06	Cryptococcus_neoformans_H99:2e-06	(Cryptococcus_neoformans_Bt1:3.7252e-06	(Cryptococcus_neoformans_PMHc1023.ENR:0.0000010000	Cryptococcus_neoformans_T4:0.0000010000)92.1/97:0.00178743	Cryptococcus_neoformans_Bt206:3.8429e-06	(Cryptococcus_neoformans_Bt22:0.0017862599	Cryptococcus_neoformans_Ftc555-1:0.0000010000)91.4/98:0.00358395)80.9/92:0.0017849531)100/100:0.0570027)100/100:0.151633	((Cryptococcus_depauperatus_CBS7841:0.0056559672	Cryptococcus_depauperatus_CBS7855:0.0037443211)100/100:0.1492896986	Cryptococcus_sp._CMW60451:0.1473694421)99.7/100:0.14265	Kwoniella_shandongensis_CBS12478:0.276079	(((Cryptococcus_sp._DSM108351:0.0000010000	Cryptococcus_sp._NCYC1536:0.0000010000)92.4/95:0.001796	Cryptococcus_sp._DSM108352:4.6028e-06	Cryptococcus_sp._DSM111204:4.6028e-06	(Cryptococcus_sp._DSM111205:0.0000010000	Cryptococcus_sp._DSM117830:0.0000010000)88.2/95:0.0036219104)100/100:0.106419	Cryptococcus_sp._OR918:0.0238574	Cryptococcus_sp._DSM109063:0.0096850359)99.9/100:0.1422359161)100/100:0.2152666907	Cryptococcus_sp._OR849:0.0226960195)94.7/97:0.0364735372	(Cryptococcus_floricola_DSM27421:0.0148982839	Cryptococcus_wingfieldii_CBS7118:0.0106957892)90.5/94:0.0085413693)86.8/99:0.0064970300);
(Cryptococcus_amylolentus_CBS6039:0.0000010000	Cryptococcus_amylolentus_CBS6273:0.0022519437	((((((((((Cryptococcus_bacillisporus_CA1280:0.0068048311	Cryptococcus_bacillisporus_CA1873:0.0000010000)93.3/99:0.0089189161	(Cryptococcus_decagattii_7685027:0.0022292706	Cryptococcus_decagattii_CBS11687:0.0022702012)98.6/100:0.0160893037)93.1/92:0.0079752413	(Cryptococcus_gattii_E566:0.0000010000	Cryptococcus_gattii_WM276:0.0000010000)99.8/100:0.0253348972)84.9/84:0.0058569272	(Cryptococcus_tetragattii_CBS11718:0.0000010000	Cryptococcus_tetragattii_IND107:0.0000010000)99.5/100:0.0208839839)85.3/83:0.00673363	(Cryptococcus_deuterogattii_CBS10090:0.0022611317	Cryptococcus_deuterogattii_R265:0.0000020736)100/100:0.0275659	(Cryptococcus_sp._MF13:0.0022584987	Cryptococcus_sp._MF34:0.0000010000)96.6/100:0.0137310580)99.4/100:0.0391732480	((Cryptococcus_deneoformans_NIH12:0.0068725545	Cryptococcus_deneoformans_NIH433:0.0022123956)99.1/100:0.0226071297	(((Cryptococcus_neoformans_125.91:0.0022662690	Cryptococcus_neoformans_H99:0.0000010000)92.7/96:0.00456807	Cryptococcus_neoformans_Bt206:0.00227487	Cryptococcus_neoformans_Ftc555-1:3e-06	Cryptococcus_neoformans_Bt22:0.0022714	Cryptococcus_neoformans_Bt1:0.0022683054)77.5/85:0.0023594894	(Cryptococcus_neoformans_PMHc1023.ENR:0.0000010000	Cryptococcus_neoformans_T4:0.0000010000)84.1/95:0.0044500341)99.3/100:0.0273532777)93.3/97:0.0180882698)100/100:0.15325	((Cryptococcus_depauperatus_CBS7841:0.0136758929	Cryptococcus_depauperatus_CBS7855:0.0000021251)100/100:0.2493433208	Cryptococcus_sp._CMW60451:0.1569431077)90.2/60:0.0686692	((((Cryptococcus_sp._DSM108351:0.0000010000	Cryptococcus_sp._DSM117830:0.0000010000)77.2/81:0.0021172846	(Cryptococcus_sp._DSM108352:3e-06	Cryptococcus_sp._DSM111205:3e-06	Cryptococcus_sp._DSM111204:2e-06	Cryptococcus_sp._NCYC1536:0.0000010000)73.4/92:0.0024342836)98.8/100:0.0463198056	(Cryptococcus_sp._DSM109063:0.0277938685	Cryptococcus_sp._OR918:0.0121700635)94.5/98:0.0247981512)100/100:0.1918828562	Kwoniella_shandongensis_CBS12478:0.2417957681)99.5/100:0.0968509716)100/100:0.1964986444	Cryptococcus_sp._OR849:0.0147223839)96.9/98:0.0246273641	Cryptococcus_floricola_DSM27421:0.0079746453)76.4/92:0.0035900511	Cryptococcus_wingfieldii_CBS7118:0.0091197241)92.8/99:0.0068419396);
(Cryptococcus_amylolentus_CBS6039:0.0000009991	Cryptococcus_amylolentus_CBS6273:0.0028459878	((((((((((Cryptococcus_bacillisporus_CA1280:0.0086104635	Cryptococcus_bacillisporus_CA1873:0.0055886035)98.8/100:0.0130226961	(Cryptococcus_decagattii_7685027:0.0284152656	Cryptococcus_decagattii_CBS11687:0.0027800701)100/100:0.0218358787)94/97:0.0104013	(Cryptococcus_gattii_E566:0.0247705233	Cryptococcus_gattii_WM276:0.0015217264)100/100:0.0361974	(Cryptococcus_sp._MF13:0.0000009991	Cryptococcus_sp._MF34:0.0018193790)99.5/100:0.0137222435)90.3/93:0.0052992101	(Cryptococcus_tetragattii_CBS11718:0.0013411544	Cryptococcus_tetragattii_IND107:0.0000009991)100/100:0.0296390156)74.8/81:0.0044958071	(Cryptococcus_deuterogattii_CBS10090:0.0000009991	Cryptococcus_deuterogattii_R265:0.0000009991)100/100:0.0293890226)100/100:0.0793020592	((Cryptococcus_deneoformans_NIH12:0.0040814814	Cryptococcus_deneoformans_NIH433:0.0000009991)99.2/99:0.0377485882	(((Cryptococcus_neoformans_125.91:0.0000009991	Cryptococcus_neoformans_H99:0.0000009991)90.2/97:0.00272322	(Cryptococcus_neoformans_Bt1:0.0054495606	Cryptococcus_neoformans_Bt206:0.0013639636)87.8/96:0.0027234	Cryptococcus_neoformans_Ftc555-1:0.0027257	Cryptococcus_neoformans_Bt22:0.0027188240)96.5/98:0.0082746383	(Cryptococcus_neoformans_PMHc1023.ENR:0.0000009991	Cryptococcus_neoformans_T4:0.0013493444)85.1/92:0.0026178268)99.9/100:0.0546338850)96.9/96:0.0448608778)100/100:0.4056688740	((((Cryptococcus_sp._DSM108351:0.0013760146	Cryptococcus_sp._DSM108352:2.9973e-06	Cryptococcus_sp._DSM111204:2.9973e-06	Cryptococcus_sp._DSM111205:1.9982e-06)84.6/92:0.0026937650	(Cryptococcus_sp._DSM117830:0.0000009991	Cryptococcus_sp._NCYC1536:0.0000009991)75.5/93:0.0014426769)100/100:0.1670150829	(Cryptococcus_sp._DSM109063:0.0394163311	Cryptococcus_sp._OR918:0.0669750330)98/99:0.0619796342)99.9/100:0.2751778553	Kwoniella_shandongensis_CBS12478:0.4710135169)73.8/79:0.0800820691)92.6/93:0.1191371254	((Cryptococcus_depauperatus_CBS7841:0.0085501096	Cryptococcus_depauperatus_CBS7855:0.0082294999)100/100:0.4247252418	Cryptococcus_sp._CMW60451:0.5137448810)86.8/89:0.0803426934)100/100:0.6131599907	Cryptococcus_sp._OR849:0.0626542132)99.4/100:0.1107009664	Cryptococcus_floricola_DSM27421:0.036253	Cryptococcus_wingfieldii_CBS7118:0.0180657)99.1/100:0.0195085074);
(Cryptococcus_amylolentus_CBS6039:0.0000009984	Cryptococcus_amylolentus_CBS6273:0.0012920766	((((((((Cryptococcus_bacillisporus_CA1280:0.0034160609	Cryptococcus_bacillisporus_CA1873:0.0011123275)98.1/100:0.0080160202	(Cryptococcus_decagattii_7685027:0.0022397489	Cryptococcus_decagattii_CBS11687:0.0011189817)100/100:0.0284536716)94.1/99:0.0104282	(Cryptococcus_gattii_E566:0.0000009984	Cryptococcus_gattii_WM276:0.0011214960)99.6/100:0.0192298	(Cryptococcus_deuterogattii_CBS10090:0.0010898129	Cryptococcus_deuterogattii_R265:0.0011489280)100/100:0.0489405	((Cryptococcus_sp._MF13:0.0011158224	Cryptococcus_sp._MF34:0.0000009984)99.7/100:0.0160456219	(Cryptococcus_tetragattii_CBS11718:0.0000009984	Cryptococcus_tetragattii_IND107:0.0011246219)100/100:0.0218329872)97.3/99:0.0171736)100/100:0.0793716626	((Cryptococcus_deneoformans_NIH12:0.0045623961	Cryptococcus_deneoformans_NIH433:0.0033243985)100/100:0.0658613159	(((Cryptococcus_neoformans_125.91:1.9968e-06	Cryptococcus_neoformans_H99:1.9968e-06	Cryptococcus_neoformans_Bt22:0.0033646416)98.1/100:0.0067590605	Cryptococcus_neoformans_Ftc555-1:0.0033887703)92.1/98:0.0102849	(Cryptococcus_neoformans_Bt1:0.0022481234	Cryptococcus_neoformans_Bt206:0.0011243290)97.3/100:0.0125269	(Cryptococcus_neoformans_PMHc1023.ENR:0.0000009984	Cryptococcus_neoformans_T4:0.0022505958)97.1/100:0.0092307096)99.9/100:0.0445657901)93/96:0.0335579136)100/100:0.4175921236	(Cryptococcus_depauperatus_CBS7841:0.0127193491	Cryptococcus_depauperatus_CBS7855:0.0067557114)100/100:0.3458735573)89.3/64:0.0799098	((((Cryptococcus_sp._DSM108351:0.0000009984	Cryptococcus_sp._NCYC1536:0.0000009984)88.2/97:0.0042173655	(Cryptococcus_sp._DSM108352:2.9952e-06	Cryptococcus_sp._DSM111204:2.9952e-06	Cryptococcus_sp._DSM111205:1.9968e-06	Cryptococcus_sp._DSM117830:0.0000009984)87.4/96:0.0041291185)100/100:0.1526275573	(Cryptococcus_sp._DSM109063:0.0287010258	Cryptococcus_sp._OR918:0.0324838679)73.3/88:0.0125392494)100/100:0.2009232309	Kwoniella_shandongensis_CBS12478:0.3589051991)100/100:0.315284	Cryptococcus_sp._CMW60451:0.3765841052)100/100:0.3065019921	Cryptococcus_sp._OR849:0.0952440392)95.2/91:0.0305027	Cryptococcus_floricola_DSM27421:0.0158373	Cryptococcus_wingfieldii_CBS7118:0.0236383409)99.6/100:0.0130344915);
(Cryptococcus_amylolentus_CBS6039:0.0026329996	Cryptococcus_amylolentus_CBS6273:0.0044285247	(((((((((Cryptococcus_bacillisporus_CA1280:0.0017623543	Cryptococcus_bacillisporus_CA1873:0.0008752297)100/100:0.0241534	Cryptococcus_decagattii_7685027:0.00895705	Cryptococcus_decagattii_CBS11687:0.0009549999)99.8/91:0.0123045	(Cryptococcus_gattii_E566:0.0000023146	Cryptococcus_gattii_WM276:0.0098265837)99.9/99:0.0141541	((Cryptococcus_sp._MF13:0.0000010007	Cryptococcus_sp._MF34:0.0080430609)99.5/81:0.0078754041	(Cryptococcus_tetragattii_CBS11718:0.0017335514	Cryptococcus_tetragattii_IND107:0.0107867317)99.9/99:0.0114281620)86.9/76:0.0024488413)83.1/66:0.0035101379	(Cryptococcus_deuterogattii_CBS10090:0.0008636762	Cryptococcus_deuterogattii_R265:0.0000010007)99.8/100:0.0138030607)99.8/100:0.0315797764	(Cryptococcus_deneoformans_NIH12:0.0000010007	Cryptococcus_deneoformans_NIH433:0.0000010007)99.8/100:0.0330859	((((Cryptococcus_neoformans_125.91:0.0008732750	Cryptococcus_neoformans_H99:0.0017431808)98/100:0.0052456424	Cryptococcus_neoformans_Bt22:0.0017395984)75/86:0.0008652628	(Cryptococcus_neoformans_Bt1:0.00173799	Cryptococcus_neoformans_Bt206:0.000870019	Cryptococcus_neoformans_Ftc555-1:0.0026071765)94/99:0.0026101492)84.3/93:0.0018993855	(Cryptococcus_neoformans_PMHc1023.ENR:0.0000010007	Cryptococcus_neoformans_T4:0.0000010007)98.2/100:0.0059422948)100/100:0.0465602)100/100:0.1809889421	((Cryptococcus_depauperatus_CBS7841:0.0098731100	Cryptococcus_depauperatus_CBS7855:0.0012316924)100/100:0.2378820968	Cryptococcus_sp._CMW60451:0.2607460643)98.4/98:0.0632558799)98.1/95:0.0548211179	((((Cryptococcus_sp._DSM108351:0.0000010007	Cryptococcus_sp._NCYC1536:0.0000010007)98.1/99:0.0070146346	(Cryptococcus_sp._DSM108352:2.0014e-06	Cryptococcus_sp._DSM117830:2.0014e-06	(Cryptococcus_sp._DSM111204:0.0000010007	Cryptococcus_sp._DSM111205:0.0000010007)83.1/97:0.0009017026)90.5/97:0.0038458139)100/100:0.0589818390	(Cryptococcus_sp._DSM109063:0.0284836727	Cryptococcus_sp._OR918:0.0278686473)97.8/98:0.0403956171)100/100:0.3175127910	Kwoniella_shandongensis_CBS12478:0.4879119182)99.1/95:0.0986909355)100/100:0.2753762747	Cryptococcus_sp._OR849:0.0735063163)100/100:0.0651964526	(Cryptococcus_floricola_DSM27421:0.0338408154	Cryptococcus_wingfieldii_CBS7118:0.0119491145)94.1/98:0.0091518005)100/100:0.0295314932);
(Cryptococcus_amylolentus_CBS6039:0.0013706564	Cryptococcus_amylolentus_CBS6273:0.0092588099	((((((((Cryptococcus_bacillisporus_CA1280:0.0014020314	Cryptococcus_bacillisporus_CA1873:0.0014048295)99.3/100:0.0084882224	(Cryptococcus_decagattii_7685027:0.0007056454	Cryptococcus_decagattii_CBS11687:0.0007000510)100/100:0.0150548553)99.8/100:0.0078332072	(Cryptococcus_gattii_E566:0.0014150376	Cryptococcus_gattii_WM276:0.0006907959)100/100:0.0106668	((Cryptococcus_sp._MF13:0.0007001899	Cryptococcus_sp._MF34:0.0000010000)99.9/100:0.0099347468	(Cryptococcus_tetragattii_CBS11718:0.0007016592	Cryptococcus_tetragattii_IND107:0.0000010000)100/100:0.0128167758)72.7/91:0.000687111)74.8/88:0.0014969678	(Cryptococcus_deuterogattii_CBS10090:0.0000010000	Cryptococcus_deuterogattii_R265:0.0223000659)100/100:0.0179119941)100/100:0.0282552769	(Cryptococcus_deneoformans_NIH12:0.0000024032	Cryptococcus_deneoformans_NIH433:0.0014097449)100/100:0.04308	((((Cryptococcus_neoformans_125.91:0.0014153106	Cryptococcus_neoformans_H99:0.0021084026)98.7/100:0.0049592	(Cryptococcus_neoformans_PMHc1023.ENR:0.0000010000	Cryptococcus_neoformans_T4:0.0000010000)94.2/99:0.00281559	Cryptococcus_neoformans_Bt1:0.0014089874)79.8/83:0.0007039952	Cryptococcus_neoformans_Bt206:0.0007059569)76.9/86:0.0011002583	(Cryptococcus_neoformans_Bt22:0.0035301665	Cryptococcus_neoformans_Ftc555-1:0.0028145006)86.5/95:0.0017178520)100/100:0.0355036)100/100:0.157199	((Cryptococcus_depauperatus_CBS7841:0.0097895391	Cryptococcus_depauperatus_CBS7855:0.0097428502)100/100:0.3180946368	Cryptococcus_sp._CMW60451:0.2409780274)100/100:0.127508	(((Cryptococcus_sp._DSM108351:0.00152783	(Cryptococcus_sp._DSM111205:0.0000010000	Cryptococcus_sp._DSM117830:0.0000010000)78.9/97:0.000818439	(Cryptococcus_sp._DSM108352:2e-06	Cryptococcus_sp._NCYC1536:0.00141515	Cryptococcus_sp._DSM111204:0.0000010000)73.2/74:0.0013034976)100/100:0.0526024464	(Cryptococcus_sp._DSM109063:0.0381601480	Cryptococcus_sp._OR918:0.0147670965)96.7/99:0.0147289451)100/100:0.1276055766	Kwoniella_shandongensis_CBS12478:0.2538015996)100/100:0.0995933652)100/100:0.2604628614	Cryptococcus_sp._OR849:0.0701271689)100/100:0.0671443	Cryptococcus_floricola_DSM27421:0.0124495	Cryptococcus_wingfieldii_CBS7118:0.0094650680)100/100:0.0167931895);
(Cryptococcus_amylolentus_CBS6039:0.0000010030	Cryptococcus_amylolentus_CBS6273:0.0011515241	((((((((Cryptococcus_bacillisporus_CA1280:0.0056403974	Cryptococcus_bacillisporus_CA1873:0.0021693673)91.6/98:0.0034673657	(Cryptococcus_decagattii_7685027:0.0000010030	Cryptococcus_decagattii_CBS11687:0.0000010030)99.9/100:0.0109210260)88.8/80:0.0031002983	((Cryptococcus_deuterogattii_CBS10090:0.0000010030	Cryptococcus_deuterogattii_R265:0.0000010030)99.4/100:0.0098693256	(Cryptococcus_sp._MF13:0.0000010030	Cryptococcus_sp._MF34:0.0000010030)99.8/100:0.0098687101)72.5/36:0.0010187262)81.2/54:0.00130024	(Cryptococcus_tetragattii_CBS11718:0.0000010030	Cryptococcus_tetragattii_IND107:0.0000010030)99.6/100:0.00783419	(Cryptococcus_gattii_E566:0.0021864260	Cryptococcus_gattii_WM276:0.0010639054)99.4/100:0.0118031445)98.5/100:0.0270766868	((Cryptococcus_deneoformans_NIH12:0.0000010030	Cryptococcus_deneoformans_NIH433:0.0021619008)100/100:0.0245847244	((Cryptococcus_neoformans_125.91:0.00108883	(Cryptococcus_neoformans_Bt1:0.0010882125	Cryptococcus_neoformans_Bt206:0.0010882049)78.3/92:0.00109237	Cryptococcus_neoformans_H99:0.0010882897)81/91:0.0010902	(Cryptococcus_neoformans_PMHc1023.ENR:0.0000010030	Cryptococcus_neoformans_T4:0.0000010030)94.9/99:0.00327372	Cryptococcus_neoformans_Bt22:0.00217806	Cryptococcus_neoformans_Ftc555-1:0.00326574)99.8/100:0.0190091517)86.6/86:0.0158880723)100/100:0.1850185438	((Cryptococcus_depauperatus_CBS7841:0.0134664414	Cryptococcus_depauperatus_CBS7855:0.0023328214)100/100:0.2239683493	Cryptococcus_sp._CMW60451:0.1756389542)99.8/100:0.118236	((((Cryptococcus_sp._DSM108351:0.0000010030	Cryptococcus_sp._NCYC1536:0.0022340320)91/97:0.0042831870	(Cryptococcus_sp._DSM108352:3.009e-06	Cryptococcus_sp._DSM111204:3.009e-06	Cryptococcus_sp._DSM111205:2.006e-06	Cryptococcus_sp._DSM117830:0.0011128690)74.2/90:0.0013065490)100/100:0.0679941265	(Cryptococcus_sp._DSM109063:0.0292425215	Cryptococcus_sp._OR918:0.0188531618)97.7/100:0.0330183698)100/100:0.2115271733	Kwoniella_shandongensis_CBS12478:0.2782389987)100/100:0.195356)100/100:0.2179488393	Cryptococcus_sp._OR849:0.0563326908)99.2/100:0.0359955316	(Cryptococcus_floricola_DSM27421:0.0081159991	Cryptococcus_wingfieldii_CBS7118:0.0046378085)91/97:0.0056768545)96.5/100:0.0083025443);
(Cryptococcus_amylolentus_CBS6039:0.0000010000	Cryptococcus_amylolentus_CBS6273:0.0000010000	(((((Cryptococcus_bacillisporus_CA1280:0.0128522	Cryptococcus_bacillisporus_CA1873:0.00847206	Cryptococcus_decagattii_7685027:0.0745302	Cryptococcus_sp._MF34:0.0197895	Cryptococcus_decagattii_CBS11687:4e-06	(Cryptococcus_tetragattii_CBS11718:0.0034896080	Cryptococcus_tetragattii_IND107:0.0071905387)94.3/98:0.0105751	Cryptococcus_sp._MF13:3e-06	(Cryptococcus_gattii_E566:0.0000010000	Cryptococcus_gattii_WM276:0.0035124305)82.3/92:0.0034989950)87.7/92:0.0101393636	(Cryptococcus_deuterogattii_CBS10090:0.0034526189	Cryptococcus_deuterogattii_R265:0.0000010000)85.9/91:0.0076169101)87.6/92:0.0150242352	(Cryptococcus_deneoformans_NIH12:0.0000010000	Cryptococcus_deneoformans_NIH433:0.0034971124)98.4/99:0.0339878	((Cryptococcus_neoformans_125.91:0.0105702	Cryptococcus_neoformans_H99:0.00350384	Cryptococcus_neoformans_Bt22:4e-06	Cryptococcus_neoformans_Bt206:3e-06	Cryptococcus_neoformans_Ftc555-1:2e-06	Cryptococcus_neoformans_Bt1:0.0000010000)76.9/84:0.0035096046	(Cryptococcus_neoformans_PMHc1023.ENR:0.0000010000	Cryptococcus_neoformans_T4:0.0000010000)78.2/89:0.0034918216)95.3/100:0.0267577)98.9/99:0.0725956	(((Cryptococcus_sp._DSM108351:5e-06	Cryptococcus_sp._NCYC1536:5e-06	Cryptococcus_sp._DSM111204:4e-06	Cryptococcus_sp._DSM108352:3e-06	Cryptococcus_sp._DSM117830:2e-06	Cryptococcus_sp._DSM111205:0.0000010000)89.3/95:0.0164757371	(Cryptococcus_sp._DSM109063:0.0079636730	Cryptococcus_sp._OR918:0.0128249924)87.5/92:0.0202234433)100/100:0.0951636968	Kwoniella_shandongensis_CBS12478:0.0916645689)97/97:0.0743425	(Cryptococcus_depauperatus_CBS7841:0.0034031168	Cryptococcus_depauperatus_CBS7855:0.0000010000)100/100:0.109497	Cryptococcus_sp._CMW60451:0.138591)100/100:0.141252	Cryptococcus_sp._OR849:0.0283413	Cryptococcus_wingfieldii_CBS7118:0.00688946	Cryptococcus_floricola_DSM27421:0.0034161462)91.6/98:0.0068465375);
(Cryptococcus_amylolentus_CBS6039:0.0000010000	Cryptococcus_amylolentus_CBS6273:0.0000010000	((((((Cryptococcus_bacillisporus_CA1280:0.0000010000	Cryptococcus_bacillisporus_CA1873:0.0000010000)86.1/94:0.0065925561	(Cryptococcus_decagattii_7685027:0.0000010000	Cryptococcus_decagattii_CBS11687:0.0033482541)93/99:0.0102425404)76.6/80:0.0033579255	((Cryptococcus_deuterogattii_CBS10090:0.0000010000	Cryptococcus_deuterogattii_R265:0.0578551929)79.4/88:0.0034402319	(Cryptococcus_gattii_E566:0.0000010000	Cryptococcus_gattii_WM276:0.0000010000)97.3/99:0.0168340863)75.7/54:0.0033793311)74.5/52:0.0033623645	((Cryptococcus_sp._MF13:0.0000010000	Cryptococcus_sp._MF34:0.0033365660)87.5/96:0.0067638755	(Cryptococcus_tetragattii_CBS11718:0.0000010000	Cryptococcus_tetragattii_IND107:0.0000010000)92.7/98:0.0101704538)87.5/89:0.0068088199)96.1/98:0.0385358179	(Cryptococcus_deneoformans_NIH12:0.0000010000	Cryptococcus_deneoformans_NIH433:0.0000010000)97/100:0.0173342	((Cryptococcus_neoformans_125.91:0.00337691	Cryptococcus_neoformans_H99:2e-06	(Cryptococcus_neoformans_PMHc1023.ENR:0.0000010000	Cryptococcus_neoformans_T4:0.0000010000)86.6/96:0.0033737751)84.4/86:0.0033604504	Cryptococcus_neoformans_Bt1:0.00336123	Cryptococcus_neoformans_Bt206:3e-06	(Cryptococcus_neoformans_Bt22:0.0000010000	Cryptococcus_neoformans_Ftc555-1:0.0000010000)91.9/96:0.0033697)99/100:0.0277646)95.8/96:0.0678412292	((Cryptococcus_depauperatus_CBS7841:0.0000026720	Cryptococcus_depauperatus_CBS7855:0.0103274739)99.9/100:0.185595	(((((Cryptococcus_sp._DSM108351:0.0000010000	Cryptococcus_sp._NCYC1536:0.0034432127)74/88:0.0034317318	(Cryptococcus_sp._DSM108352:0.0000010000	Cryptococcus_sp._DSM111204:3e-06	Cryptococcus_sp._DSM111205:3e-06	Cryptococcus_sp._DSM117830:0.00343653)87.1/91:0.0069616672)99.6/100:0.0357325326	Cryptococcus_sp._DSM109063:0.0203129301)73.3/73:0.0046135838	Cryptococcus_sp._OR918:0.0000010000)99.8/100:0.1114944606	Kwoniella_shandongensis_CBS12478:0.1241195131)99.9/100:0.165453	Cryptococcus_sp._CMW60451:0.0922412269)96.8/96:0.0657102962)100/100:0.172405	Cryptococcus_sp._OR849:0.0343096	(Cryptococcus_floricola_DSM27421:0.0000010000	Cryptococcus_wingfieldii_CBS7118:0.0000010000)72.5/97:0.00335435);
(Cryptococcus_amylolentus_CBS6039:0.0000010000	Cryptococcus_amylolentus_CBS6273:0.0000010000	(((((((((Cryptococcus_bacillisporus_CA1280:0.0000010000	Cryptococcus_bacillisporus_CA1873:0.0036127943)93.9/99:0.0134566674	(Cryptococcus_tetragattii_CBS11718:0.0000010000	Cryptococcus_tetragattii_IND107:0.0000010000)79.5/94:0.0063680968)71/84:0.00232324	(Cryptococcus_decagattii_7685027:0.0000010000	Cryptococcus_decagattii_CBS11687:0.0000010000)84.2/96:0.0036537	(Cryptococcus_deuterogattii_CBS10090:0.0000010000	Cryptococcus_deuterogattii_R265:0.0000010000)91.9/97:0.00366326	(Cryptococcus_gattii_E566:0.0000010000	Cryptococcus_gattii_WM276:0.0000010000)98.1/99:0.0148322	(Cryptococcus_sp._MF13:0.0000010000	Cryptococcus_sp._MF34:0.0036462777)96.5/99:0.0147220052)94.3/91:0.0149680055	(Cryptococcus_deneoformans_NIH12:0.0036783141	Cryptococcus_deneoformans_NIH433:0.0000010000)77.1/94:0.0037077583)87.4/58:0.0074895058	(Cryptococcus_neoformans_PMHc1023.ENR:0.0000010000	Cryptococcus_neoformans_T4:0.0000010000)77.3/94:0.0037324780)78.4/49:0.00371845	Cryptococcus_neoformans_Bt206:0.00373246	(Cryptococcus_neoformans_125.91:0.0000010000	Cryptococcus_neoformans_H99:0.0000010000)91.3/95:0.00373533	Cryptococcus_neoformans_Bt1:2e-06	Cryptococcus_neoformans_Bt22:0.00371678	Cryptococcus_neoformans_Ftc555-1:0.00371678)91/69:0.0457331877	(((Cryptococcus_depauperatus_CBS7841:0.0157130424	Cryptococcus_depauperatus_CBS7855:0.0024677687)100/100:0.1328603006	(((Cryptococcus_sp._DSM108351:5e-06	Cryptococcus_sp._DSM111204:5e-06	Cryptococcus_sp._NCYC1536:4e-06	Cryptococcus_sp._DSM117830:3e-06	Cryptococcus_sp._DSM108352:2e-06	Cryptococcus_sp._DSM111205:0.0000010000)71.7/89:0.0064189588	(Cryptococcus_sp._DSM109063:0.0131198893	Cryptococcus_sp._OR918:0.0156243803)91.5/96:0.0215683846)99.6/98:0.0871276431	Kwoniella_shandongensis_CBS12478:0.0698686705)94.2/93:0.0649776528)77.6/59:0.0272282258	Cryptococcus_sp._CMW60451:0.0860862728)90.2/67:0.0426369064)99.9/100:0.0905662468	Cryptococcus_sp._OR849:0.0224737256)78.6/89:0.0076332131	(Cryptococcus_floricola_DSM27421:0.0036632730	Cryptococcus_wingfieldii_CBS7118:0.0036329813)78.4/93:0.0034873217)86.7/97:0.0075255799);
(Cryptococcus_amylolentus_CBS6039:0.0000010000	Cryptococcus_amylolentus_CBS6273:0.0000010000	((((((((Cryptococcus_bacillisporus_CA1280:0.0000010000	Cryptococcus_bacillisporus_CA1873:0.0000010000)76.2/87:0.0019226031	(Cryptococcus_decagattii_7685027:0.0019333510	Cryptococcus_decagattii_CBS11687:0.0000010000)99.9/99:0.0156809708)77.1/68:0.00194559	(Cryptococcus_deuterogattii_CBS10090:0.0019361174	Cryptococcus_deuterogattii_R265:0.0000010000)99.9/100:0.0136678	((Cryptococcus_gattii_E566:0.0019479087	Cryptococcus_gattii_WM276:0.0000010000)89.9/96:0.0045157309	((Cryptococcus_sp._MF13:0.0038740032	Cryptococcus_sp._MF34:0.0000010000)95.3/96:0.0078555963	(Cryptococcus_tetragattii_CBS11718:0.0000010000	Cryptococcus_tetragattii_IND107:0.0000010000)95.7/99:0.0078222438)70.2/53:0.0013585756)73.4/56:0.0018239615)99.3/100:0.0462737764	((Cryptococcus_deneoformans_NIH12:0.0000010000	Cryptococcus_deneoformans_NIH433:0.0000010000)99.2/100:0.0332157749	(Cryptococcus_neoformans_125.91:2e-06	(Cryptococcus_neoformans_Bt22:0.0000010000	Cryptococcus_neoformans_Ftc555-1:0.0000010000)85.9/95:0.00392713	(Cryptococcus_neoformans_PMHc1023.ENR:0.0019524129	Cryptococcus_neoformans_T4:0.0000010000)91.7/94:0.00391502	Cryptococcus_neoformans_H99:3e-06	(Cryptococcus_neoformans_Bt1:0.0000010000	Cryptococcus_neoformans_Bt206:0.0000010000)80.8/94:0.0019496431)98.9/100:0.0296041202)97.6/100:0.0412073273)100/100:0.1266187095	((Cryptococcus_depauperatus_CBS7841:0.0038676650	Cryptococcus_depauperatus_CBS7855:0.0000010000)100/100:0.2791276171	Cryptococcus_sp._CMW60451:0.1492759112)89.6/81:0.0288064628)82/66:0.0202261725	(((Cryptococcus_sp._DSM108351:2e-06	Cryptococcus_sp._DSM108352:0.0203125	Cryptococcus_sp._DSM111204:5e-06	Cryptococcus_sp._DSM117830:5e-06	Cryptococcus_sp._DSM111205:4e-06	Cryptococcus_sp._NCYC1536:0.0021051910)98.6/100:0.0341147937	(Cryptococcus_sp._DSM109063:0.0379078349	Cryptococcus_sp._OR918:0.0131410723)80.5/87:0.0083314073)99.8/100:0.0897902837	Kwoniella_shandongensis_CBS12478:0.1843702104)98.9/100:0.0658872999)100/100:0.2823465345	Cryptococcus_sp._OR849:0.0535513485)93.9/99:0.0388518	Cryptococcus_floricola_DSM27421:0.0139517	Cryptococcus_wingfieldii_CBS7118:0.0156217020)98.5/100:0.0119875306);
(Cryptococcus_amylolentus_CBS6039:0.0000010000	Cryptococcus_amylolentus_CBS6273:0.0000010000	(((((((Cryptococcus_bacillisporus_CA1280:0.0000010000	Cryptococcus_bacillisporus_CA1873:0.0000010000)76.8/89:0.00864212	(Cryptococcus_deuterogattii_CBS10090:0.0000010000	Cryptococcus_deuterogattii_R265:0.0000010000)99/100:0.0390824	(Cryptococcus_decagattii_7685027:0.0000010000	Cryptococcus_decagattii_CBS11687:0.0041637211)98.4/100:0.0213240628)85.8/73:0.0089763940	((Cryptococcus_gattii_E566:0.0000010000	Cryptococcus_gattii_WM276:0.0000010000)84.9/95:0.0041711022	(Cryptococcus_sp._MF13:0.0000010000	Cryptococcus_sp._MF34:0.0000010000)85.5/97:0.00416938	(Cryptococcus_tetragattii_CBS11718:0.0000010000	Cryptococcus_tetragattii_IND107:0.0000010000)86.1/96:0.00419527)71.8/57:0.0036240520)82.4/85:0.0223252302	((Cryptococcus_deneoformans_NIH12:0.0000010000	Cryptococcus_deneoformans_NIH433:0.0000010000)97.9/100:0.0461941295	((Cryptococcus_neoformans_125.91:0.0000010000	Cryptococcus_neoformans_H99:0.0000010000)93/96:0.00420011	Cryptococcus_neoformans_Bt1:6e-06	Cryptococcus_neoformans_Ftc555-1:6e-06	Cryptococcus_neoformans_T4:4e-06	Cryptococcus_neoformans_Bt206:3e-06	Cryptococcus_neoformans_PMHc1023.ENR:2e-06	Cryptococcus_neoformans_Bt22:0.0000010000)99.3/100:0.0480818534)89.5/95:0.0289801909)99.8/99:0.233954	(((Cryptococcus_sp._DSM108351:2e-06	Cryptococcus_sp._DSM117830:2e-06	Cryptococcus_sp._DSM108352:3e-06	Cryptococcus_sp._DSM111205:4e-06	Cryptococcus_sp._NCYC1536:4e-06	Cryptococcus_sp._DSM111204:2e-06)86.9/94:0.0381812982	Cryptococcus_sp._DSM109063:0.0562659	Cryptococcus_sp._OR918:0.047173)100/100:0.3157501564	Kwoniella_shandongensis_CBS12478:0.3594171594)80.3/76:0.150506	((Cryptococcus_depauperatus_CBS7841:0.0000010000	Cryptococcus_depauperatus_CBS7855:0.0188962938)100/100:0.3978254508	Cryptococcus_sp._CMW60451:0.3033158599)88.8/84:0.0910405968)99.7/100:0.2003970414	Cryptococcus_sp._OR849:0.0495701044)95.2/99:0.0607411	Cryptococcus_wingfieldii_CBS7118:0.0130989	Cryptococcus_floricola_DSM27421:0.0085942851)93.9/97:0.0130014412);
(Cryptococcus_amylolentus_CBS6039:0.0000010005	Cryptococcus_amylolentus_CBS6273:0.0000010005	(((((((((Cryptococcus_bacillisporus_CA1280:0.0067237349	Cryptococcus_bacillisporus_CA1873:0.0415362282)86.3/95:0.0068901274	Cryptococcus_decagattii_CBS11687:0.0343807821)89.6/85:0.0126659704	(Cryptococcus_decagattii_7685027:0.0741068948	Cryptococcus_gattii_WM276:0.030992	Cryptococcus_tetragattii_IND107:0.0356557)100/90:0.0701226	Cryptococcus_gattii_E566:0.0272237	((Cryptococcus_sp._MF13:0.0000010005	Cryptococcus_sp._MF34:0.0000010005)99.2/100:0.0266029319	Cryptococcus_tetragattii_CBS11718:0.0297711466)75.1/90:0.0147663)90.8/83:0.0256647820	(Cryptococcus_deuterogattii_CBS10090:0.0000010005	Cryptococcus_deuterogattii_R265:0.0000010005)99/100:0.0579841006)100/100:0.192204	(Cryptococcus_deneoformans_NIH12:0.0075006708	Cryptococcus_deneoformans_NIH433:0.0074190730)99.7/100:0.121921	(((Cryptococcus_neoformans_125.91:0.0033842802	Cryptococcus_neoformans_H99:0.0000010005)90.3/98:0.00678533	(Cryptococcus_neoformans_PMHc1023.ENR:0.0000010005	Cryptococcus_neoformans_T4:0.0000010005)97.5/100:0.0170834	Cryptococcus_neoformans_Bt22:0.0102516728)91.6/98:0.0067972	Cryptococcus_neoformans_Ftc555-1:0.00678155	(Cryptococcus_neoformans_Bt1:0.0034021180	Cryptococcus_neoformans_Bt206:0.0033972982)89.4/97:0.0067990616)98.7/100:0.0979075995)100/99:0.472385	((Cryptococcus_depauperatus_CBS7841:0.0024061328	Cryptococcus_depauperatus_CBS7855:0.0224479781)100/100:0.8633713456	Cryptococcus_sp._CMW60451:0.7971664956)92.8/83:0.265169	((Cryptococcus_sp._DSM108351:4.002e-06	Cryptococcus_sp._NCYC1536:4.002e-06	Cryptococcus_sp._DSM111205:3.0015e-06	Cryptococcus_sp._DSM117830:2.001e-06	Cryptococcus_sp._DSM108352:2.001e-06	Cryptococcus_sp._DSM111204:2.001e-06)99.3/100:0.2636367127	(Cryptococcus_sp._DSM109063:0.0807318758	Cryptococcus_sp._OR918:0.0313347076)99.2/100:0.2843376898)99.8/99:0.3741057041)80/57:0.1558997538	Kwoniella_shandongensis_CBS12478:1.1150377522)100/100:0.6967997084	Cryptococcus_sp._OR849:0.1172109886)98.5/100:0.1653974312	(Cryptococcus_floricola_DSM27421:0.0256077686	Cryptococcus_wingfieldii_CBS7118:0.0184373954)88.9/95:0.0267567451)74.6/95:0.0071078094);
(Cryptococcus_amylolentus_CBS6039:0.0000010000	Cryptococcus_amylolentus_CBS6273:0.0000010000	((((((((Cryptococcus_bacillisporus_CA1280:0.0024127476	Cryptococcus_bacillisporus_CA1873:0.0023875441)94.4/100:0.0121110353	(Cryptococcus_decagattii_7685027:0.0048448785	Cryptococcus_decagattii_CBS11687:0.0024100637)97.7/100:0.0147643529)97.3/99:0.0222253	(Cryptococcus_gattii_E566:0.0000010000	Cryptococcus_gattii_WM276:0.0000010000)99.2/100:0.0247394	(Cryptococcus_deuterogattii_CBS10090:0.0024378482	Cryptococcus_deuterogattii_R265:0.0000010000)99.8/100:0.0248985	(Cryptococcus_sp._MF13:0.0024247365	Cryptococcus_sp._MF34:0.0000010000)99.4/100:0.0248746	(Cryptococcus_tetragattii_CBS11718:0.0000010000	Cryptococcus_tetragattii_IND107:0.0024296267)98.8/100:0.0172998)96.2/97:0.0425867273	((Cryptococcus_deneoformans_NIH12:0.0074048372	Cryptococcus_deneoformans_NIH433:0.0098282002)99.7/100:0.0454837318	((((Cryptococcus_neoformans_125.91:0.0000010000	Cryptococcus_neoformans_H99:0.0000010000)89.5/98:0.0070965278	(Cryptococcus_neoformans_Bt1:0.00237474	Cryptococcus_neoformans_Bt206:0.00237495	Cryptococcus_neoformans_Bt22:0.0023711846)80.5/91:0.0024538273)85.3/88:0.0047474150	Cryptococcus_neoformans_Ftc555-1:0.0072800034)73.8/94:0.0026877346	(Cryptococcus_neoformans_PMHc1023.ENR:0.0000010000	Cryptococcus_neoformans_T4:0.0000010000)85.4/98:0.0068192363)99.5/100:0.0330871237)93.1/97:0.0300701320)100/100:0.228402	(((Cryptococcus_sp._DSM108351:0.0000010000	Cryptococcus_sp._NCYC1536:0.0000010000)77.6/94:0.0025791808	(Cryptococcus_sp._DSM108352:3e-06	Cryptococcus_sp._DSM111205:3e-06	Cryptococcus_sp._DSM117830:2e-06	Cryptococcus_sp._DSM111204:0.0000010000)76.7/95:0.0025040780)99.6/100:0.0815384343	(Cryptococcus_sp._DSM109063:0.0399029947	Cryptococcus_sp._OR918:0.0459846853)86.6/96:0.0261023382)99.7/100:0.281866	Kwoniella_shandongensis_CBS12478:0.586371	(Cryptococcus_depauperatus_CBS7841:0.0049136179	Cryptococcus_depauperatus_CBS7855:0.0124852455)100/100:0.2117531056)87.8/83:0.0443685679	Cryptococcus_sp._CMW60451:0.2306175638)100/100:0.1419854671	Cryptococcus_sp._OR849:0.0756981820)96.7/97:0.0647146	Cryptococcus_floricola_DSM27421:0.0616293	Cryptococcus_wingfieldii_CBS7118:0.0561909656)99.9/100:0.0376907276);
(Cryptococcus_amylolentus_CBS6039:0.0000010016	Cryptococcus_amylolentus_CBS6273:0.0000010016	((((((Cryptococcus_bacillisporus_CA1280:0.0041663057	Cryptococcus_bacillisporus_CA1873:0.00337814	(Cryptococcus_decagattii_7685027:0.0000010016	Cryptococcus_decagattii_CBS11687:0.0152394479)96.6/99:0.0109579)97.5/100:0.0187723681	(((Cryptococcus_deuterogattii_CBS10090:0.0000010016	Cryptococcus_deuterogattii_R265:0.0000010016)99.1/100:0.0205371192	(Cryptococcus_tetragattii_CBS11718:0.0025075644	Cryptococcus_tetragattii_IND107:0.0000010016)99.2/100:0.0232806723)73/47:0.0026411598	(Cryptococcus_gattii_E566:0.0000010016	Cryptococcus_gattii_WM276:0.0000010016)96.1/100:0.018119	(Cryptococcus_sp._MF13:0.0000010016	Cryptococcus_sp._MF34:0.0025143056)91.7/98:0.0150343)76.7/49:0.0039674016)99.8/100:0.0768476	(Cryptococcus_deneoformans_NIH12:0.0120551067	Cryptococcus_deneoformans_NIH433:0.0000020761)100/100:0.0887287	(Cryptococcus_neoformans_125.91:0.00281815	Cryptococcus_neoformans_H99:0.00281815	((Cryptococcus_neoformans_Bt1:0.0023368263	Cryptococcus_neoformans_Bt206:0.0000010016)85.2/99:0.0023386585	Cryptococcus_neoformans_Bt22:0.0000010016)84.1/92:0.00515268	Cryptococcus_neoformans_PMHc1023.ENR:0.000480057	Cryptococcus_neoformans_T4:0.000480057	Cryptococcus_neoformans_Ftc555-1:0.0042299562)97.9/100:0.0462808105)100/100:0.215188	Cryptococcus_sp._CMW60451:0.333524	((Cryptococcus_depauperatus_CBS7841:0.0157306257	Cryptococcus_depauperatus_CBS7855:0.0338842374)100/100:0.2855311329	Kwoniella_shandongensis_CBS12478:0.2722251268)86.6/61:0.0518747730)96.5/88:0.0846474771	((((Cryptococcus_sp._DSM108351:0.0000010016	Cryptococcus_sp._NCYC1536:0.0000010016)85.5/99:0.0020927907	Cryptococcus_sp._DSM117830:0.0000010016)75.4/93:0.0023279965	(Cryptococcus_sp._DSM108352:2.0032e-06	Cryptococcus_sp._DSM111204:2.0032e-06	Cryptococcus_sp._DSM111205:0.0000010016)79.7/94:0.0039763117)100/100:0.1633114044	(Cryptococcus_sp._DSM109063:0.0345898440	Cryptococcus_sp._OR918:0.0157956579)99.7/100:0.1282895302)99.7/100:0.1466092229)100/100:0.2298369888	Cryptococcus_sp._OR849:0.0597273367)99/100:0.0662155	Cryptococcus_wingfieldii_CBS7118:0.0143641	Cryptococcus_floricola_DSM27421:0.019414);
(Cryptococcus_amylolentus_CBS6039:0.0000010000	Cryptococcus_amylolentus_CBS6273:0.0000010000	((((((((Cryptococcus_bacillisporus_CA1280:0.0017978286	Cryptococcus_bacillisporus_CA1873:0.0017974137)92.7/97:0.0054790431	(Cryptococcus_decagattii_7685027:0.0000010000	Cryptococcus_decagattii_CBS11687:0.0036040624)96.5/100:0.0090999823)90.4/97:0.0054068187	(Cryptococcus_gattii_E566:0.0017992512	Cryptococcus_gattii_WM276:0.0000010000)99.4/100:0.0147291211)87.4/88:0.00550761	(Cryptococcus_sp._MF13:0.0000010000	Cryptococcus_sp._MF34:0.0000010000)97.3/100:0.0109178	(Cryptococcus_deuterogattii_CBS10090:0.0018016515	Cryptococcus_deuterogattii_R265:0.0000010000)97.8/100:0.011043	(Cryptococcus_tetragattii_CBS11718:0.0000010000	Cryptococcus_tetragattii_IND107:0.0000010000)99.2/100:0.0202898062)95.8/97:0.0338847636	((Cryptococcus_deneoformans_NIH12:0.0000010000	Cryptococcus_deneoformans_NIH433:0.0000010000)100/100:0.0517191948	(((Cryptococcus_neoformans_125.91:0.0000010000	Cryptococcus_neoformans_H99:0.0000010000)77.3/90:0.0017610532	((Cryptococcus_neoformans_Bt1:0.0000010000	Cryptococcus_neoformans_Bt206:0.0017634570)85.8/96:0.0017640613	Cryptococcus_neoformans_Bt22:2e-06	Cryptococcus_neoformans_Ftc555-1:2e-06)76.6/91:0.0017740474)89.8/96:0.0052670233	(Cryptococcus_neoformans_PMHc1023.ENR:0.0000010000	Cryptococcus_neoformans_T4:0.0000010000)93.9/99:0.0072301202)99.9/100:0.0402543432)93.7/98:0.0327752701)100/100:0.2155916035	(((Cryptococcus_depauperatus_CBS7841:0.0089727347	Cryptococcus_depauperatus_CBS7855:0.0149349885)100/100:0.4075772704	Cryptococcus_sp._CMW60451:0.2206759373)93/95:0.0829334070	(((Cryptococcus_sp._DSM108351:4e-06	Cryptococcus_sp._DSM111205:4e-06	Cryptococcus_sp._DSM117830:3e-06	Cryptococcus_sp._NCYC1536:0.0018447	Cryptococcus_sp._DSM108352:0.00184442	Cryptococcus_sp._DSM111204:0.00184442)99.9/100:0.0785170740	Cryptococcus_sp._DSM109063:0.048238	Cryptococcus_sp._OR918:0.0460072)99.5/100:0.1713209906	Kwoniella_shandongensis_CBS12478:0.3694618761)95/94:0.0927546784)79.5/78:0.0463606611)100/100:0.2529196032	Cryptococcus_sp._OR849:0.0415944298)89.6/94:0.0330765240	Cryptococcus_floricola_DSM27421:0.00977877	Cryptococcus_wingfieldii_CBS7118:0.0212073)96/100:0.0123174726);
(Cryptococcus_amylolentus_CBS6039:0.0000010000	Cryptococcus_amylolentus_CBS6273:0.0000010000	(((((((((Cryptococcus_bacillisporus_CA1280:0.0000010000	Cryptococcus_bacillisporus_CA1873:0.0000010000)95/99:0.0044563126	(Cryptococcus_decagattii_7685027:0.0011054270	Cryptococcus_decagattii_CBS11687:0.0044418462)99.9/100:0.0157516583)92.3/97:0.0033822723	(Cryptococcus_gattii_E566:0.0011072433	Cryptococcus_gattii_WM276:0.0000010000)99.4/100:0.0100909124)85.4/95:0.00787183	((Cryptococcus_sp._MF13:0.0011078620	Cryptococcus_sp._MF34:0.0011037631)99.6/100:0.0125067573	(Cryptococcus_tetragattii_CBS11718:0.0000010000	Cryptococcus_tetragattii_IND107:0.0000010000)99.3/100:0.0112946297)95.8/98:0.0115226	(Cryptococcus_deuterogattii_CBS10090:0.0022166417	Cryptococcus_deuterogattii_R265:0.0000010000)99.1/100:0.0126993873)99.9/100:0.0351281907	((Cryptococcus_deneoformans_NIH12:0.0015109278	Cryptococcus_deneoformans_NIH433:0.0029405287)99.9/100:0.0335817159	(((Cryptococcus_neoformans_125.91:0.0022060762	Cryptococcus_neoformans_H99:0.0000010000)96.9/100:0.0044099246	(Cryptococcus_neoformans_PMHc1023.ENR:0.0000010000	Cryptococcus_neoformans_T4:0.0000010000)97.3/100:0.0055230630)73.8/89:0.0011205985	(Cryptococcus_neoformans_Bt1:2e-06	Cryptococcus_neoformans_Bt206:2e-06	(Cryptococcus_neoformans_Bt22:0.0010913239	Cryptococcus_neoformans_Ftc555-1:0.0010903989)80.2/64:0.0010927429)88.8/66:0.0021658253)100/100:0.0348331670)95.2/94:0.0258138428)100/100:0.1188536216	((Cryptococcus_depauperatus_CBS7841:0.0077253654	Cryptococcus_depauperatus_CBS7855:0.0085717556)100/100:0.2324310911	Cryptococcus_sp._CMW60451:0.1504153578)99.5/100:0.0646787836)72.7/77:0.0334795117	(((Cryptococcus_sp._DSM108351:0.0192817034	((Cryptococcus_sp._DSM108352:2e-06	Cryptococcus_sp._DSM117830:0.00114388	Cryptococcus_sp._DSM111204:0.0104380282)83/96:0.00114675	Cryptococcus_sp._DSM111205:0.00114485	Cryptococcus_sp._NCYC1536:0.0011449551)73.5/84:0.0009785602)99.8/100:0.0545140281	Cryptococcus_sp._DSM109063:0.0345964	Cryptococcus_sp._OR918:0.0593281)100/100:0.1164152414	Kwoniella_shandongensis_CBS12478:0.2934089813)99.5/100:0.0812851499)100/100:0.1535412330	Cryptococcus_sp._OR849:0.0335505563)98/99:0.0243788252	(Cryptococcus_floricola_DSM27421:0.0044570224	Cryptococcus_wingfieldii_CBS7118:0.0100931114)97.4/100:0.0099727500)97.1/100:0.0093834090);
(Cryptococcus_amylolentus_CBS6039:0.0000010007	Cryptococcus_amylolentus_CBS6273:0.0000010007	(((((((((Cryptococcus_bacillisporus_CA1280:0.0072144343	Cryptococcus_bacillisporus_CA1873:0.0021540918)100/100:0.0227466006	(Cryptococcus_decagattii_7685027:0.0020340617	Cryptococcus_decagattii_CBS11687:0.0107855071)100/100:0.0380933026)97.5/100:0.0096930754	(Cryptococcus_gattii_E566:0.0010392439	Cryptococcus_gattii_WM276:0.0010092105)100/100:0.0351393962)96/95:0.0075009560	((Cryptococcus_sp._MF13:0.0064923788	Cryptococcus_sp._MF34:0.0011026261)99.9/100:0.0213541524	(Cryptococcus_tetragattii_CBS11718:0.0068972792	Cryptococcus_tetragattii_IND107:0.0000010007)100/100:0.0316306908)99.6/100:0.0156221324)83.8/84:0.0057760503	(Cryptococcus_deuterogattii_CBS10090:0.0141009974	Cryptococcus_deuterogattii_R265:0.0020552284)100/100:0.0611099266)100/100:0.1219638457	((Cryptococcus_deneoformans_NIH12:0.0112955723	Cryptococcus_deneoformans_NIH433:0.0061810932)100/100:0.0745208040	(((Cryptococcus_neoformans_125.91:0.0000010007	Cryptococcus_neoformans_H99:0.0010126735)99.7/100:0.0112361247	((Cryptococcus_neoformans_Bt1:0.0010097884	(Cryptococcus_neoformans_Bt22:0.0000010007	Cryptococcus_neoformans_Ftc555-1:0.0010100802)77.9/98:0.0010108534)93.1/99:0.0030286733	Cryptococcus_neoformans_Bt206:0.0010091750)98.8/100:0.0081191896)94.6/98:0.0073464381	(Cryptococcus_neoformans_PMHc1023.ENR:0.0000010007	Cryptococcus_neoformans_T4:0.0000010007)100/100:0.0266793923)100/100:0.0786090418)97.1/99:0.0513685604)100/100:0.510691	((Cryptococcus_depauperatus_CBS7841:0.0105824021	Cryptococcus_depauperatus_CBS7855:0.0084637766)100/100:0.7035571283	Cryptococcus_sp._CMW60451:0.6441853807)100/100:0.461353	(((((Cryptococcus_sp._DSM108351:0.0000010007	Cryptococcus_sp._NCYC1536:0.0000010007)76.3/94:0.0011380452	((Cryptococcus_sp._DSM108352:0.0000010007	Cryptococcus_sp._DSM111204:0.0057627482)82.5/65:0.0011341623	Cryptococcus_sp._DSM111205:0.0011400296)78.2/54:0.0011367400)83/56:0.0022523539	Cryptococcus_sp._DSM117830:0.0011840985)100/100:0.3009481215	(Cryptococcus_sp._DSM109063:0.1178925254	Cryptococcus_sp._OR918:0.0912721596)99.2/99:0.1569807148)100/100:1.0655305715	Kwoniella_shandongensis_CBS12478:1.0999462685)82/79:0.1929034327)100/100:0.7320132996	Cryptococcus_sp._OR849:0.1542869407)99.9/100:0.205477	Cryptococcus_floricola_DSM27421:0.0298232	Cryptococcus_wingfieldii_CBS7118:0.0183290079)100/100:0.0467480157);
(Cryptococcus_amylolentus_CBS6039:0.0012350893	Cryptococcus_amylolentus_CBS6273:0.0052452847	(((((((((Cryptococcus_bacillisporus_CA1280:0.0012560032	Cryptococcus_bacillisporus_CA1873:0.0012585431)93.8/99:0.0050782288	(Cryptococcus_decagattii_7685027:0.0012799640	Cryptococcus_decagattii_CBS11687:0.0050264703)100/100:0.0224586630)89/96:0.0038370640	(Cryptococcus_gattii_E566:0.0025173799	Cryptococcus_gattii_WM276:0.0012682550)100/100:0.0192457289)91.7/96:0.0039477481	((Cryptococcus_sp._MF13:0.0039237554	Cryptococcus_sp._MF34:0.0013200502)99.6/100:0.0106324722	(Cryptococcus_tetragattii_CBS11718:0.0000010000	Cryptococcus_tetragattii_IND107:0.0000010000)98.5/100:0.0088767788)95.2/99:0.0066762366)94.1/97:0.0095482984	(Cryptococcus_deuterogattii_CBS10090:0.0000010000	Cryptococcus_deuterogattii_R265:0.0000010000)100/100:0.0401765091)99.3/100:0.0363293245	(Cryptococcus_deneoformans_NIH12:0.0012320360	Cryptococcus_deneoformans_NIH433:0.0024817215)99.9/100:0.0385468	(((Cryptococcus_neoformans_125.91:0.0012103264	Cryptococcus_neoformans_H99:0.0036767915)94.2/98:0.0036692938	((Cryptococcus_neoformans_Bt1:2e-06	Cryptococcus_neoformans_Ftc555-1:2e-06	Cryptococcus_neoformans_Bt22:0.0037008778)75.8/88:0.0012284960	Cryptococcus_neoformans_Bt206:0.0037065840)96.1/94:0.0049512790)77.4/85:0.0022924719	(Cryptococcus_neoformans_PMHc1023.ENR:0.0000010000	Cryptococcus_neoformans_T4:0.0000010000)99.6/100:0.0138096788)99.9/95:0.0399581)100/100:0.273771	(((Cryptococcus_sp._DSM108351:0.00065012	Cryptococcus_sp._NCYC1536:0.00065012	Cryptococcus_sp._DSM111205:0.00064912	(Cryptococcus_sp._DSM108352:0.0000010000	Cryptococcus_sp._DSM111204:0.0000010000)84.7/97:0.00189951	Cryptococcus_sp._DSM117830:0.0018627190)100/100:0.0817004728	(Cryptococcus_sp._DSM109063:0.0557941385	Cryptococcus_sp._OR918:0.0436403233)98.5/100:0.0526588034)100/100:0.2285302722	Kwoniella_shandongensis_CBS12478:0.3204779190)100/100:0.190606	((Cryptococcus_depauperatus_CBS7841:0.0138113428	Cryptococcus_depauperatus_CBS7855:0.0016223688)100/100:0.4215092829	Cryptococcus_sp._CMW60451:0.2927025628)98.8/100:0.1328661049)100/100:0.4135126062	Cryptococcus_sp._OR849:0.0742001729)99.9/100:0.0610869073	Cryptococcus_floricola_DSM27421:0.0141422	Cryptococcus_wingfieldii_CBS7118:0.011477)99.3/100:0.0191013881);
(Cryptococcus_amylolentus_CBS6039:0.0000010000	Cryptococcus_amylolentus_CBS6273:0.0000010000	((((((Cryptococcus_bacillisporus_CA1280:0.0000010000	Cryptococcus_bacillisporus_CA1873:0.0000010000)86.2/89:0.00562019	(Cryptococcus_decagattii_7685027:0.0027883732	Cryptococcus_decagattii_CBS11687:0.0000010000)92.1/96:0.00560233	(Cryptococcus_gattii_E566:0.0000010000	Cryptococcus_gattii_WM276:0.0000010000)91.2/78:0.00280743	Cryptococcus_sp._MF34:5e-06	Cryptococcus_tetragattii_CBS11718:5e-06	Cryptococcus_sp._MF13:2e-06	Cryptococcus_tetragattii_IND107:0.0000010000)80.5/48:0.00287283	(((Cryptococcus_deneoformans_NIH12:0.0000010000	Cryptococcus_deneoformans_NIH433:0.0028426469)91.3/95:0.0085423757	Cryptococcus_neoformans_125.91:7e-06	Cryptococcus_neoformans_Bt1:7e-06	Cryptococcus_neoformans_Ftc555-1:6e-06	Cryptococcus_neoformans_PMHc1023.ENR:5e-06	Cryptococcus_neoformans_Bt22:4e-06	Cryptococcus_neoformans_Bt206:4e-06	Cryptococcus_neoformans_T4:4e-06	Cryptococcus_neoformans_H99:0.0028391)98.4/99:0.0174639842	Cryptococcus_deuterogattii_R265:0.0364406619)73.2/54:0.0026294	Cryptococcus_deuterogattii_CBS10090:0.0027439194)98.4/88:0.0417075031	(((Cryptococcus_depauperatus_CBS7841:0.0028215290	Cryptococcus_depauperatus_CBS7855:0.0000010000)100/100:0.0529791365	Cryptococcus_sp._CMW60451:0.0861710613)76.9/86:0.0099421924	(((Cryptococcus_sp._DSM108351:5e-06	Cryptococcus_sp._DSM111205:5e-06	Cryptococcus_sp._DSM111204:4e-06	Cryptococcus_sp._DSM108352:3e-06	Cryptococcus_sp._NCYC1536:2e-06	Cryptococcus_sp._DSM117830:0.0000010000)84.5/94:0.0146718241	(Cryptococcus_sp._DSM109063:0.0000010000	Cryptococcus_sp._OR918:0.0000010000)83.5/92:0.0109363717)100/100:0.1185290037	Kwoniella_shandongensis_CBS12478:0.1095005782)99.1/99:0.0714422704)89.9/80:0.0244642309)100/100:0.0999009184	Cryptococcus_floricola_DSM27421:0.0000010000)85.2/75:0.00277213	Cryptococcus_sp._OR849:0.00555199	Cryptococcus_wingfieldii_CBS7118:0.0000010000)92.2/94:0.0027663829);
(Cryptococcus_amylolentus_CBS6039:0.0000010000	Cryptococcus_amylolentus_CBS6273:2e-06	Cryptococcus_wingfieldii_CBS7118:2e-06	((((Cryptococcus_bacillisporus_CA1280:5e-06	Cryptococcus_decagattii_CBS11687:7e-06	Cryptococcus_gattii_E566:8e-06	Cryptococcus_gattii_WM276:9e-06	Cryptococcus_sp._MF13:9e-06	Cryptococcus_deuterogattii_CBS10090:6e-06	Cryptococcus_bacillisporus_CA1873:4e-06	Cryptococcus_decagattii_7685027:4e-06	Cryptococcus_deuterogattii_R265:4e-06	Cryptococcus_sp._MF34:0.00882171	(Cryptococcus_tetragattii_CBS11718:0.0000010000	Cryptococcus_tetragattii_IND107:0.0000010000)90/89:0.0177918780)99.7/98:0.0762803189	(Cryptococcus_neoformans_125.91:2e-06	Cryptococcus_neoformans_Bt1:6e-06	Cryptococcus_neoformans_Bt206:7e-06	Cryptococcus_neoformans_Bt22:7e-06	Cryptococcus_neoformans_PMHc1023.ENR:5e-06	Cryptococcus_neoformans_H99:4e-06	Cryptococcus_neoformans_T4:3e-06	Cryptococcus_neoformans_Ftc555-1:0.0000010000)73.7/61:0.0071750760)76.2/56:0.0094803315	(Cryptococcus_deneoformans_NIH12:0.0000010000	Cryptococcus_deneoformans_NIH433:0.0000010000)89.1/90:0.0285329742)93.9/77:0.0549568417	((Cryptococcus_depauperatus_CBS7841:0.0000010000	Cryptococcus_depauperatus_CBS7855:0.0000010000)99.8/100:0.1315661154	(Cryptococcus_sp._CMW60451:0.4686832810	(((Cryptococcus_sp._DSM108351:2e-06	Cryptococcus_sp._DSM111204:2e-06	Cryptococcus_sp._DSM108352:3e-06	Cryptococcus_sp._DSM117830:4e-06	Cryptococcus_sp._NCYC1536:4e-06	Cryptococcus_sp._DSM111205:2e-06)97/99:0.0652684	Cryptococcus_sp._DSM109063:0.317819	Cryptococcus_sp._OR918:0.0090578998)99/99:0.1615264951	Kwoniella_shandongensis_CBS12478:0.1111239239)95.3/99:0.1221327786)74.8/57:0.0209933414)78.6/59:0.0283402620)99.9/99:0.122512	Cryptococcus_sp._OR849:0.0269433	Cryptococcus_floricola_DSM27421:0.00885122);
(Cryptococcus_amylolentus_CBS6039:0.0000009999	Cryptococcus_amylolentus_CBS6273:0.0000009999	(((((((Cryptococcus_bacillisporus_CA1280:0.0000009999	Cryptococcus_bacillisporus_CA1873:0.0038207603)98.5/100:0.0236312575	(Cryptococcus_decagattii_7685027:0.0000009999	Cryptococcus_decagattii_CBS11687:0.0000009999)93.1/96:0.0157371853)84.3/58:0.0356518	(Cryptococcus_tetragattii_CBS11718:0.0000009999	Cryptococcus_tetragattii_IND107:0.0000009999)94/99:0.0397131	((Cryptococcus_gattii_E566:0.0000009999	Cryptococcus_gattii_WM276:0.0000009999)96.2/100:0.0155975678	(Cryptococcus_sp._MF13:0.0000009999	Cryptococcus_sp._MF34:0.0038351472)89.4/96:0.0076956740)73.5/85:0.0356111	(Cryptococcus_deuterogattii_CBS10090:0.0000009999	Cryptococcus_deuterogattii_R265:0.0038156091)97.9/98:0.0429849	((Cryptococcus_deneoformans_NIH12:0.0000009999	Cryptococcus_deneoformans_NIH433:0.0000009999)99/100:0.0502360064	(Cryptococcus_neoformans_125.91:2.9997e-06	(Cryptococcus_neoformans_PMHc1023.ENR:0.0000009999	Cryptococcus_neoformans_T4:0.0000009999)89.6/95:0.00383373	Cryptococcus_neoformans_H99:1.9998e-06	(Cryptococcus_neoformans_Bt1:1.9998e-06	Cryptococcus_neoformans_Bt206:2.9997e-06	Cryptococcus_neoformans_Bt22:2.9997e-06	Cryptococcus_neoformans_Ftc555-1:0.0000009999)81.3/93:0.0038240645)99.2/100:0.0409563379)78.1/87:0.0239328013)99.7/99:0.1321916095	(Cryptococcus_depauperatus_CBS7841:0.0100771533	Cryptococcus_depauperatus_CBS7855:0.0208876487)100/100:0.2302531989)90.7/92:0.0683550958	(Cryptococcus_sp._CMW60451:0.2908651317	(((Cryptococcus_sp._DSM108351:1.9998e-06	Cryptococcus_sp._DSM111205:2.9997e-06	Cryptococcus_sp._NCYC1536:2.9997e-06	(Cryptococcus_sp._DSM108352:0.0000009999	Cryptococcus_sp._DSM111204:1.9998e-06	Cryptococcus_sp._DSM117830:1.9998e-06)77.6/91:0.0038606693)94/98:0.0599497991	Cryptococcus_sp._DSM109063:0.0854271	Cryptococcus_sp._OR918:0.114602)100/100:0.3985943834	Kwoniella_shandongensis_CBS12478:0.3085350734)97.7/99:0.1742100731)83/87:0.0670461084)100/100:0.2467643216	Cryptococcus_sp._OR849:0.0000029615)87/87:0.0199402	Cryptococcus_floricola_DSM27421:0.00794386	Cryptococcus_wingfieldii_CBS7118:0.0199207844)93.8/98:0.0119367828);
(Cryptococcus_amylolentus_CBS6039:0.0000009994	Cryptococcus_amylolentus_CBS6273:0.0000009994	((((((((((Cryptococcus_bacillisporus_CA1280:0.0033992010	Cryptococcus_bacillisporus_CA1873:0.0000009994)96.9/100:0.0172963344	(Cryptococcus_decagattii_7685027:0.0000009994	Cryptococcus_decagattii_CBS11687:0.0033641490)99.6/100:0.0276915344)74.9/93:0.0032359313	(Cryptococcus_gattii_E566:0.0000009994	Cryptococcus_gattii_WM276:0.0102479753)94.6/100:0.0102403166)76.5/91:0.0033844430	(Cryptococcus_deuterogattii_CBS10090:0.0000009994	Cryptococcus_deuterogattii_R265:0.0000009994)93.9/99:0.0102735827)79.4/90:0.0067719981	((Cryptococcus_sp._MF13:0.0000009994	Cryptococcus_sp._MF34:0.0000009994)92.7/99:0.0137531573	(Cryptococcus_tetragattii_CBS11718:0.0000009994	Cryptococcus_tetragattii_IND107:0.0000009994)97.3/100:0.0173600613)96.6/99:0.0211400052)93.5/95:0.0441060038	((Cryptococcus_deneoformans_NIH12:0.0101573615	Cryptococcus_deneoformans_NIH433:0.0000009994)98.4/99:0.0406681952	((Cryptococcus_neoformans_125.91:0.0033317923	Cryptococcus_neoformans_H99:0.0000009994)92.7/98:0.0167966	(Cryptococcus_neoformans_Bt1:1.9988e-06	Cryptococcus_neoformans_Bt206:2.9982e-06	Cryptococcus_neoformans_Ftc555-1:2.9982e-06	Cryptococcus_neoformans_Bt22:0.0033555860)87.2/94:0.0134617	Cryptococcus_neoformans_PMHc1023.ENR:1.9988e-06	Cryptococcus_neoformans_T4:1.9988e-06)100/100:0.0607588961)85.2/86:0.0305949149)100/100:0.4177473868	((Cryptococcus_depauperatus_CBS7841:0.0158999663	Cryptococcus_depauperatus_CBS7855:0.0089346828)100/100:0.5564352022	Cryptococcus_sp._CMW60451:0.3798922731)90.1/88:0.1355217272)89.5/71:0.1127604181	((((Cryptococcus_sp._DSM108351:0.0000009994	Cryptococcus_sp._NCYC1536:0.0000009994)85.8/96:0.00345991	(Cryptococcus_sp._DSM108352:0.0000009994	Cryptococcus_sp._DSM111204:0.0000009994)85.1/97:0.00346835	Cryptococcus_sp._DSM111205:1.9988e-06	Cryptococcus_sp._DSM117830:0.0105055495)100/100:0.2145777946	Cryptococcus_sp._DSM109063:0.0573664562)72.4/79:0.0148790252	Cryptococcus_sp._OR918:0.0243306390)99.9/100:0.397108	Kwoniella_shandongensis_CBS12478:0.848468)100/100:0.4957364203	Cryptococcus_sp._OR849:0.0613212547)97.7/100:0.1169895591	Cryptococcus_floricola_DSM27421:0.014354	Cryptococcus_wingfieldii_CBS7118:0.0104728)94.6/100:0.0299269646);
(Cryptococcus_amylolentus_CBS6039:0.0000010000	Cryptococcus_amylolentus_CBS6273:0.0000010000	((((((((Cryptococcus_bacillisporus_CA1280:0.0058460038	Cryptococcus_bacillisporus_CA1873:0.0000010000)91.2/99:0.00388473	(Cryptococcus_decagattii_7685027:0.0000010000	Cryptococcus_decagattii_CBS11687:0.0000010000)98/98:0.00777813	(Cryptococcus_gattii_E566:0.0000010000	Cryptococcus_gattii_WM276:0.0000010000)93/98:0.0038753869)88.6/78:0.0038823299	(Cryptococcus_sp._MF13:0.0000010000	Cryptococcus_sp._MF34:0.0019575239)92/95:0.00196061	Cryptococcus_tetragattii_CBS11718:3e-06	Cryptococcus_tetragattii_IND107:3e-06)74.2/72:0.0019507706	(Cryptococcus_deuterogattii_CBS10090:0.0019355560	Cryptococcus_deuterogattii_R265:0.0000010000)77.6/86:0.0019257400)97.9/94:0.0254851207	(Cryptococcus_deneoformans_NIH12:0.0000010000	Cryptococcus_deneoformans_NIH433:0.0000010000)88.8/94:0.0181131	((Cryptococcus_neoformans_125.91:0.0019356190	Cryptococcus_neoformans_H99:0.0000010000)80.8/95:0.0019310824	(Cryptococcus_neoformans_Bt1:3e-06	Cryptococcus_neoformans_Ftc555-1:3e-06	Cryptococcus_neoformans_Bt206:2e-06	Cryptococcus_neoformans_Bt22:0.0019341671)83.3/94:0.00193464	(Cryptococcus_neoformans_PMHc1023.ENR:0.0000010000	Cryptococcus_neoformans_T4:0.0000010000)92/97:0.00387938)99.2/97:0.0310565)99.4/100:0.1324755439	(((Cryptococcus_depauperatus_CBS7841:0.0064438320	Cryptococcus_depauperatus_CBS7855:0.0000029368)100/100:0.3057128197	Cryptococcus_sp._CMW60451:0.2244105187)98.9/97:0.1343349764	((((Cryptococcus_sp._DSM108351:2e-06	Cryptococcus_sp._DSM108352:5e-06	Cryptococcus_sp._DSM117830:5e-06	Cryptococcus_sp._DSM111205:4e-06	Cryptococcus_sp._DSM111204:3e-06	Cryptococcus_sp._NCYC1536:0.0019299727)100/99:0.0980170478	Cryptococcus_sp._OR918:0.0177729979)71.7/77:0.0229567445	Cryptococcus_sp._DSM109063:0.0352297013)100/100:0.6505438739	Kwoniella_shandongensis_CBS12478:0.4560497856)95.7/78:0.1158959797)71.1/65:0.0463808110)100/100:0.6488835973	Cryptococcus_sp._OR849:0.1176511942)97.3/99:0.0873629	Cryptococcus_wingfieldii_CBS7118:0.0137454	Cryptococcus_floricola_DSM27421:0.0129447879)98.7/100:0.0180246439);
(Cryptococcus_amylolentus_CBS6039:0.0015634534	Cryptococcus_amylolentus_CBS6273:0.0000010003	((((((((Cryptococcus_bacillisporus_CA1280:0.0030160251	Cryptococcus_bacillisporus_CA1873:0.0006495547)98.9/100:0.0060060748	(Cryptococcus_decagattii_7685027:0.0021085830	Cryptococcus_decagattii_CBS11687:0.0010464048)100/100:0.0124891127)96.2/96:0.0050128763	((Cryptococcus_deuterogattii_CBS10090:0.0000010003	Cryptococcus_deuterogattii_R265:0.0276701780)96.3/100:0.0128103345	((Cryptococcus_gattii_E566:0.0005899676	Cryptococcus_gattii_WM276:0.0004812704)100/100:0.0104749241	((Cryptococcus_sp._MF13:0.0005234769	Cryptococcus_sp._MF34:0.0000010003)99.9/100:0.0083532159	(Cryptococcus_tetragattii_CBS11718:0.0005234411	Cryptococcus_tetragattii_IND107:0.0000010003)99.9/100:0.0085405702)76.6/60:0.0006734278)78.4/64:0.0015068987)90.6/93:0.0030643237)100/100:0.0332204880	((Cryptococcus_deneoformans_NIH12:0.0005290050	Cryptococcus_deneoformans_NIH433:0.0010464224)100/100:0.0284465604	(((Cryptococcus_neoformans_125.91:0.0015702705	Cryptococcus_neoformans_H99:0.0000010003)99.2/100:0.0042076415	((Cryptococcus_neoformans_Bt1:0.0015714310	Cryptococcus_neoformans_Bt206:0.0000010003)97.2/100:0.0029627597	(Cryptococcus_neoformans_Bt22:0.0015725702	Cryptococcus_neoformans_Ftc555-1:0.0005246659)98.1/100:0.0036537305)93.6/97:0.0017750519)95/98:0.0023843180	(Cryptococcus_neoformans_PMHc1023.ENR:0.0000010003	Cryptococcus_neoformans_T4:0.0005219501)92.7/99:0.0023302923)100/100:0.0283007817)95.6/96:0.0160304095)100/100:0.1637701286	((Cryptococcus_depauperatus_CBS7841:0.0054882187	Cryptococcus_depauperatus_CBS7855:0.0026420611)100/100:0.2711108056	Cryptococcus_sp._CMW60451:0.3406497022)99.8/100:0.0929400537)97.9/98:0.0498909615	((((Cryptococcus_sp._DSM108351:4.0012e-06	Cryptococcus_sp._NCYC1536:4.0012e-06	Cryptococcus_sp._DSM111204:3.0009e-06	Cryptococcus_sp._DSM111205:0.00052244	Cryptococcus_sp._DSM108352:0.0005233055)84.8/90:0.0015162635	Cryptococcus_sp._DSM117830:0.0017021740)100/100:0.0851175336	(Cryptococcus_sp._DSM109063:0.0323712079	Cryptococcus_sp._OR918:0.0319630528)96.8/97:0.0237798093)100/100:0.3463275026	Kwoniella_shandongensis_CBS12478:0.3784729466)100/100:0.1476867846)100/100:0.3298911090	Cryptococcus_sp._OR849:0.0846399631)100/100:0.0644387863	(Cryptococcus_floricola_DSM27421:0.0114237690	Cryptococcus_wingfieldii_CBS7118:0.0134322399)88.9/96:0.0038974255)100/100:0.0202923744);
(Cryptococcus_amylolentus_CBS6039:0.0000009990	Cryptococcus_amylolentus_CBS6273:0.0080834889	((((((((Cryptococcus_bacillisporus_CA1280:0.0039995775	Cryptococcus_bacillisporus_CA1873:0.0020003065)95.2/98:0.0080743144	(Cryptococcus_decagattii_7685027:0.0000009990	Cryptococcus_decagattii_CBS11687:0.0000009990)100/100:0.0243355678)94.5/98:0.0108279	(Cryptococcus_gattii_E566:0.0000009990	Cryptococcus_gattii_WM276:0.0000009990)99.8/100:0.0251005	((Cryptococcus_sp._MF13:0.0019738598	Cryptococcus_sp._MF34:0.0000009990)87/94:0.0039407165	(Cryptococcus_tetragattii_CBS11718:0.0000009990	Cryptococcus_tetragattii_IND107:0.0000009990)98.4/100:0.0120632857)95.3/91:0.0108239	(Cryptococcus_deuterogattii_CBS10090:0.0019902371	Cryptococcus_deuterogattii_R265:0.0000009990)95.2/99:0.0113010756)98/100:0.0645282264	((Cryptococcus_deneoformans_NIH12:0.0060632484	Cryptococcus_deneoformans_NIH433:0.0039287571)98.7/100:0.0301048991	(((Cryptococcus_neoformans_125.91:0.0000009990	Cryptococcus_neoformans_H99:0.0039866739)77.3/89:0.0020361412	(Cryptococcus_neoformans_Bt1:1.998e-06	Cryptococcus_neoformans_Bt206:1.998e-06	(Cryptococcus_neoformans_Bt22:0.0040036235	Cryptococcus_neoformans_Ftc555-1:0.0019980676)78.2/89:0.0019876324)94/97:0.0059627995)75/83:0.0019621610	(Cryptococcus_neoformans_PMHc1023.ENR:0.0000009990	Cryptococcus_neoformans_T4:0.0000009990)92.3/97:0.0059934719)98.8/100:0.0269725782)88.2/91:0.0439253382)100/100:0.2905737968	(((Cryptococcus_depauperatus_CBS7841:0.0066699353	Cryptococcus_depauperatus_CBS7855:0.0118404995)100/100:0.5320807830	Cryptococcus_sp._CMW60451:0.3379088437)99.5/100:0.2291497009	(((Cryptococcus_sp._DSM108351:2.997e-06	Cryptococcus_sp._DSM117830:3.996e-06	Cryptococcus_sp._NCYC1536:3.996e-06	Cryptococcus_sp._DSM111204:1.998e-06	Cryptococcus_sp._DSM108352:1.998e-06	Cryptococcus_sp._DSM111205:1.998e-06)99.9/100:0.1444346634	(Cryptococcus_sp._DSM109063:0.0595828452	Cryptococcus_sp._OR918:0.0227178398)78.7/81:0.0243446998)100/100:0.4328823579	Kwoniella_shandongensis_CBS12478:0.6209585194)99.1/100:0.2053306106)87.7/90:0.0740348044)100/100:0.3613047308	Cryptococcus_sp._OR849:0.0777935865)99.8/100:0.0984701452	Cryptococcus_floricola_DSM27421:0.0240411154)79.5/92:0.0043520135	Cryptococcus_wingfieldii_CBS7118:0.0348535706)98.7/100:0.0161839659);
(Cryptococcus_amylolentus_CBS6039:0.0000010000	Cryptococcus_amylolentus_CBS6273:0.0000010000	(((((((Cryptococcus_bacillisporus_CA1280:0.0034594121	Cryptococcus_bacillisporus_CA1873:0.0006823389)74.8/83:0.0006828127	(Cryptococcus_decagattii_7685027:0.0013671617	Cryptococcus_decagattii_CBS11687:0.0000010000)92.7/98:0.0020495473)99.1/100:0.00411023	(Cryptococcus_deuterogattii_CBS10090:0.0001650755	Cryptococcus_deuterogattii_R265:0.0097393056)99.4/100:0.00777437	((Cryptococcus_gattii_E566:0.0000010000	Cryptococcus_gattii_WM276:0.0000010000)98.1/100:0.0041161999	((Cryptococcus_sp._MF13:0.0000010000	Cryptococcus_sp._MF34:0.0006828793)96.3/100:0.0034426395	(Cryptococcus_tetragattii_CBS11718:0.0006800763	Cryptococcus_tetragattii_IND107:0.0000010000)99.6/100:0.0055020740)84.8/88:0.0013545808)74.6/78:0.0006819899)97.3/98:0.0113276551	((Cryptococcus_deneoformans_NIH12:0.0006822906	Cryptococcus_deneoformans_NIH433:0.0000010000)99.6/100:0.0081752773	((Cryptococcus_neoformans_125.91:0.0006822853	Cryptococcus_neoformans_H99:0.0000010000)98/98:0.00273416	(Cryptococcus_neoformans_Bt1:0.0006810223	Cryptococcus_neoformans_Bt206:0.0000010000)85.5/87:0.000683979	Cryptococcus_neoformans_Ftc555-1:3e-06	Cryptococcus_neoformans_Bt22:0.000682664	(Cryptococcus_neoformans_PMHc1023.ENR:0.0000010000	Cryptococcus_neoformans_T4:0.0000010000)98.9/100:0.0050156248)97/99:0.0052114139)94.9/95:0.0090929900)100/100:0.0782577678	(((Cryptococcus_depauperatus_CBS7841:0.0188183256	Cryptococcus_depauperatus_CBS7855:0.0051227655)100/100:0.1460358845	Cryptococcus_sp._CMW60451:0.1202851574)99.4/100:0.0360326888	(((Cryptococcus_sp._DSM108351:0.0011543701	Cryptococcus_sp._DSM108352:4e-06	Cryptococcus_sp._DSM111205:5e-06	Cryptococcus_sp._NCYC1536:5e-06	Cryptococcus_sp._DSM111204:3e-06	Cryptococcus_sp._DSM117830:2e-06)100/100:0.0522139243	(Cryptococcus_sp._DSM109063:0.0228390243	Cryptococcus_sp._OR918:0.0163343768)98.7/99:0.0278234243)100/100:0.1847271916	Kwoniella_shandongensis_CBS12478:0.2116546703)100/100:0.0641450615)95.6/91:0.0236819100)100/100:0.2214526951	Cryptococcus_sp._OR849:0.0337717659)98.9/99:0.0264674193	Cryptococcus_floricola_DSM27421:0.0131908	Cryptococcus_wingfieldii_CBS7118:0.00557278)99.5/100:0.0109979114);
(Cryptococcus_amylolentus_CBS6039:0.0022822751	Cryptococcus_amylolentus_CBS6273:0.0022233139	((((((((Cryptococcus_bacillisporus_CA1280:0.0041898936	Cryptococcus_bacillisporus_CA1873:0.0020968574)99.9/100:0.0126838101	(Cryptococcus_decagattii_7685027:0.0020816733	Cryptococcus_decagattii_CBS11687:0.0041965003)100/100:0.0148428992)97.7/100:0.0063435996	((Cryptococcus_gattii_E566:0.0010389248	Cryptococcus_gattii_WM276:0.0000009987)100/100:0.0169270598	((Cryptococcus_sp._MF13:0.0000009987	Cryptococcus_sp._MF34:0.0010476069)100/100:0.0149492130	(Cryptococcus_tetragattii_CBS11718:0.0010434578	Cryptococcus_tetragattii_IND107:0.0000009987)100/100:0.0201970210)87.9/55:0.0031565542)74.3/46:0.0010347187)83.2/70:0.0033518164	(Cryptococcus_deuterogattii_CBS10090:0.0010164956	Cryptococcus_deuterogattii_R265:0.0031785548)100/100:0.0434046834)100/100:0.0582735829	((Cryptococcus_deneoformans_NIH12:0.0042367255	Cryptococcus_deneoformans_NIH433:0.0032160011)100/100:0.0241825257	((Cryptococcus_neoformans_125.91:0.0021188929	Cryptococcus_neoformans_H99:0.0010431106)97.2/100:0.00851518	(Cryptococcus_neoformans_PMHc1023.ENR:0.0000009987	Cryptococcus_neoformans_T4:0.0000009987)96.8/100:0.0087333	((Cryptococcus_neoformans_Bt1:0.0013816497	Cryptococcus_neoformans_Bt206:0.0007351062)77.4/82:0.0038494591	(Cryptococcus_neoformans_Bt22:0.0031773971	Cryptococcus_neoformans_Ftc555-1:0.0010582988)88.6/97:0.0031990572)92.7/97:0.0059454113)100/100:0.0307174746)83/87:0.0120201790)100/100:0.1637897269	((Cryptococcus_depauperatus_CBS7841:0.0081486758	Cryptococcus_depauperatus_CBS7855:0.0130995934)100/100:0.4674146438	(Cryptococcus_sp._CMW60451:0.2876088294	((((Cryptococcus_sp._DSM108351:0.0000009987	Cryptococcus_sp._NCYC1536:0.0000009987)80.2/94:0.0038276705	(Cryptococcus_sp._DSM108352:0.0000009987	Cryptococcus_sp._DSM111204:1.9974e-06	Cryptococcus_sp._DSM111205:2.9961e-06	Cryptococcus_sp._DSM117830:0.0043032)79.9/70:0.0032679021)100/100:0.2122680748	(Cryptococcus_sp._DSM109063:0.1234769823	Cryptococcus_sp._OR918:0.0498442823)99.9/100:0.0997650090)100/100:0.2495926201	Kwoniella_shandongensis_CBS12478:0.3767805527)100/100:0.2591990810)73.1/81:0.0454592942)90.7/93:0.0529943142)100/100:0.2975492045	Cryptococcus_sp._OR849:0.1423704592)100/100:0.1048810261	(Cryptococcus_floricola_DSM27421:0.0178567809	Cryptococcus_wingfieldii_CBS7118:0.0150936545)98.7/100:0.0191773665)98.4/100:0.0183494208);
(Cryptococcus_amylolentus_CBS6039:0.0008963652	Cryptococcus_amylolentus_CBS6273:0.0000009999	(((((((Cryptococcus_bacillisporus_CA1280:0.0026993248	Cryptococcus_bacillisporus_CA1873:0.0008864081)90.6/98:0.0027895238	(Cryptococcus_decagattii_7685027:0.0029726145	Cryptococcus_decagattii_CBS11687:0.0042466525)100/100:0.0188308948)98.9/100:0.0077373563	((Cryptococcus_deuterogattii_CBS10090:0.0000009999	Cryptococcus_deuterogattii_R265:0.0008938592)100/100:0.0162409425	(Cryptococcus_gattii_E566:0.0000009999	Cryptococcus_gattii_WM276:0.0000009999)99.9/100:0.0107280567)86.4/86:0.00336385	(Cryptococcus_sp._MF13:0.0000009999	Cryptococcus_sp._MF34:0.0008882863)97.9/100:0.00655302	(Cryptococcus_tetragattii_CBS11718:0.0000009999	Cryptococcus_tetragattii_IND107:0.0017812647)99.8/100:0.0120304)100/100:0.0589746977	((Cryptococcus_deneoformans_NIH12:0.0000009999	Cryptococcus_deneoformans_NIH433:0.0017800500)100/100:0.0479758006	((((Cryptococcus_neoformans_125.91:0.0000009999	Cryptococcus_neoformans_H99:0.0008811725)99.3/100:0.0071068727	(Cryptococcus_neoformans_Bt1:0.0000009999	Cryptococcus_neoformans_Bt206:0.0008854496)93.6/99:0.00177275	Cryptococcus_neoformans_Bt22:0.00266058)83.6/87:0.0017453770	Cryptococcus_neoformans_Ftc555-1:0.0018006924)88.1/88:0.0040140420	(Cryptococcus_neoformans_PMHc1023.ENR:0.0000009999	Cryptococcus_neoformans_T4:0.0045086843)93.3/99:0.0049787179)100/100:0.0648140917)97.6/99:0.0308883473)100/100:0.33353	(((((Cryptococcus_sp._DSM108351:0.0000009999	Cryptococcus_sp._NCYC1536:0.0008846537)80.7/93:0.0008851178	Cryptococcus_sp._DSM117830:0.0008849709)73.4/94:0.0008864815	Cryptococcus_sp._DSM108352:1.9998e-06	Cryptococcus_sp._DSM111204:2.9997e-06	Cryptococcus_sp._DSM111205:2.9997e-06)100/100:0.1647751799	(Cryptococcus_sp._DSM109063:0.0411402739	Cryptococcus_sp._OR918:0.0097711533)99.4/100:0.0550632221)100/100:0.2623719215	Kwoniella_shandongensis_CBS12478:0.5536429345)99.6/100:0.16447	((Cryptococcus_depauperatus_CBS7841:0.0086671826	Cryptococcus_depauperatus_CBS7855:0.0005704677)100/100:0.4326008265	Cryptococcus_sp._CMW60451:0.3359223714)96.3/97:0.0865546411)100/100:0.3111526260	Cryptococcus_sp._OR849:0.0757665238)100/100:0.0565192915	Cryptococcus_floricola_DSM27421:0.0150815	Cryptococcus_wingfieldii_CBS7118:0.0153548)100/100:0.0263768702);
(Cryptococcus_amylolentus_CBS6039:0.0000010017	Cryptococcus_amylolentus_CBS6273:0.0013369870	(((((((((((Cryptococcus_bacillisporus_CA1280:0.0026656606	Cryptococcus_bacillisporus_CA1873:0.0026772453)99.9/100:0.0201262527	(Cryptococcus_decagattii_7685027:0.0013327829	Cryptococcus_decagattii_CBS11687:0.0000010017)99.8/100:0.0191736920)83.1/82:0.0026288611	(Cryptococcus_gattii_E566:0.0000010017	Cryptococcus_gattii_WM276:0.0013260881)100/100:0.0159336453)86.6/83:0.0031193666	(Cryptococcus_sp._MF13:0.0026728519	Cryptococcus_sp._MF34:0.0000010017)99.9/100:0.0159149	(Cryptococcus_tetragattii_CBS11718:0.0000010017	Cryptococcus_tetragattii_IND107:0.0000010017)99.6/100:0.0149542)95/97:0.0106522871	(Cryptococcus_deuterogattii_CBS10090:0.0013382883	Cryptococcus_deuterogattii_R265:0.0000010017)99.9/100:0.0261621832)100/100:0.0847532320	((Cryptococcus_deneoformans_NIH12:0.0000010017	Cryptococcus_deneoformans_NIH433:0.0013323942)100/100:0.0591168177	(((Cryptococcus_neoformans_125.91:0.0026927264	Cryptococcus_neoformans_H99:0.0000010017)92.4/95:0.00268036	((Cryptococcus_neoformans_Bt1:0.0013409220	Cryptococcus_neoformans_Bt206:0.0026880374)78.9/89:0.0013420440	Cryptococcus_neoformans_Ftc555-1:0.0000010017)86.7/93:0.00134046	Cryptococcus_neoformans_Bt22:0.0026803113)92.1/97:0.0054606820	(Cryptococcus_neoformans_PMHc1023.ENR:0.0013376418	Cryptococcus_neoformans_T4:0.0000010017)96.3/100:0.0093329207)100/100:0.0593945375)95.5/94:0.0285774094)100/100:0.2090923271	((Cryptococcus_depauperatus_CBS7841:0.0108129410	Cryptococcus_depauperatus_CBS7855:0.0041728880)100/100:0.4431755590	Cryptococcus_sp._CMW60451:0.2257391060)94.8/97:0.0620258894)88.7/89:0.0493290022	(((Cryptococcus_sp._DSM108351:5.0085e-06	Cryptococcus_sp._DSM108352:5.0085e-06	Cryptococcus_sp._DSM111205:0.00136603	Cryptococcus_sp._NCYC1536:3.0051e-06	Cryptococcus_sp._DSM111204:2.0034e-06	Cryptococcus_sp._DSM117830:0.0042325407)100/100:0.0837083006	(Cryptococcus_sp._DSM109063:0.0318310368	Cryptococcus_sp._OR918:0.0276525303)96.1/99:0.0362868316)100/100:0.3095150516	Kwoniella_shandongensis_CBS12478:0.4131155098)97.8/98:0.0879504671)100/100:0.3071351038	Cryptococcus_sp._OR849:0.0749138648)99.8/100:0.0555490631	Cryptococcus_floricola_DSM27421:0.0075084312)80.2/87:0.0034090355	Cryptococcus_wingfieldii_CBS7118:0.0231135360)99.9/100:0.0192723263);
(Cryptococcus_amylolentus_CBS6039:0.0000010000	Cryptococcus_amylolentus_CBS6273:0.0025351213	((((((Cryptococcus_bacillisporus_CA1280:0.00506478	Cryptococcus_bacillisporus_CA1873:0.00261301	((Cryptococcus_deuterogattii_CBS10090:0.0024566580	Cryptococcus_deuterogattii_R265:0.0000010000)91.5/97:0.00492729	(Cryptococcus_tetragattii_CBS11718:0.0000010000	Cryptococcus_tetragattii_IND107:0.0000010000)95.1/99:0.00996444	Cryptococcus_gattii_WM276:3e-06	Cryptococcus_gattii_E566:2e-06	(Cryptococcus_sp._MF13:0.0000010000	Cryptococcus_sp._MF34:0.0000010000)85.4/96:0.0024675616)91/72:0.00752739	(Cryptococcus_decagattii_7685027:0.0024604144	Cryptococcus_decagattii_CBS11687:0.0000010000)74.7/91:0.0023133479)96.7/99:0.0276550490	((Cryptococcus_deneoformans_NIH12:0.0024713303	Cryptococcus_deneoformans_NIH433:0.0024473702)98.8/100:0.0263000794	((Cryptococcus_neoformans_125.91:0.0000010000	Cryptococcus_neoformans_H99:0.0000010000)90.9/96:0.0024403	Cryptococcus_neoformans_T4:4e-06	Cryptococcus_neoformans_Bt1:5e-06	Cryptococcus_neoformans_Bt22:5e-06	Cryptococcus_neoformans_PMHc1023.ENR:4e-06	Cryptococcus_neoformans_Ftc555-1:0.00243834	Cryptococcus_neoformans_Bt206:0.0000010000)96.8/99:0.0171217744)89.4/96:0.0164833359)100/100:0.0875944186	Cryptococcus_sp._CMW60451:0.1325822868)80.5/81:0.0402117	(Cryptococcus_depauperatus_CBS7841:0.0029890702	Cryptococcus_depauperatus_CBS7855:0.0094319230)100/100:0.177079	(((Cryptococcus_sp._DSM108351:0.0000010000	(Cryptococcus_sp._DSM108352:2e-06	Cryptococcus_sp._DSM111204:3e-06	Cryptococcus_sp._DSM111205:3e-06	(Cryptococcus_sp._DSM117830:0.0000010000	Cryptococcus_sp._NCYC1536:0.0000010000)86.6/98:0.0025323747)91.7/93:0.0050681037)100/100:0.0574183	Cryptococcus_sp._DSM109063:0.0265725	Cryptococcus_sp._OR918:0.0061678629)98.3/100:0.0597159458	Kwoniella_shandongensis_CBS12478:0.1642295903)84.5/86:0.0332427974)99.9/100:0.1027396021	Cryptococcus_sp._OR849:0.0360630015)97.7/100:0.0400921547	Cryptococcus_floricola_DSM27421:0.0178904	Cryptococcus_wingfieldii_CBS7118:0.0100969)94.5/98:0.0079676508);
(Cryptococcus_amylolentus_CBS6039:0.0000010000	Cryptococcus_amylolentus_CBS6273:0.0000010000	((((((((((Cryptococcus_bacillisporus_CA1280:0.0000010000	Cryptococcus_bacillisporus_CA1873:0.0067153719)91/97:0.0067212784	(Cryptococcus_decagattii_7685027:0.0033382822	Cryptococcus_decagattii_CBS11687:0.0000010000)78.4/91:0.0033496685)76.2/90:0.00333158	(Cryptococcus_gattii_E566:0.0000010000	Cryptococcus_gattii_WM276:0.0000010000)97.6/98:0.0136079	(Cryptococcus_sp._MF13:0.0000010000	Cryptococcus_sp._MF34:0.0000010000)90.3/95:0.00669449	(Cryptococcus_tetragattii_CBS11718:0.0000010000	Cryptococcus_tetragattii_IND107:0.0000010000)98.2/100:0.0204576201)71.5/85:0.0031230846	(Cryptococcus_deuterogattii_CBS10090:0.0000010000	Cryptococcus_deuterogattii_R265:0.0000010000)99.4/100:0.0245911953)99.5/99:0.0349228360	(Cryptococcus_deneoformans_NIH12:0.0000010000	Cryptococcus_deneoformans_NIH433:0.0000010000)98/100:0.0262422340)91.7/86:0.0164483	Cryptococcus_neoformans_125.91:4e-06	Cryptococcus_neoformans_Bt1:6e-06	Cryptococcus_neoformans_Bt22:7e-06	Cryptococcus_neoformans_PMHc1023.ENR:7e-06	Cryptococcus_neoformans_Bt206:5e-06	Cryptococcus_neoformans_T4:3e-06	Cryptococcus_neoformans_H99:0.0000010000)79/63:0.0033710092	Cryptococcus_neoformans_Ftc555-1:0.0000025846)99.9/100:0.1159448810	(((Cryptococcus_sp._DSM108351:0.0000010000	(Cryptococcus_sp._DSM108352:4e-06	Cryptococcus_sp._NCYC1536:4e-06	Cryptococcus_sp._DSM117830:3e-06	Cryptococcus_sp._DSM111204:2e-06	Cryptococcus_sp._DSM111205:0.0000010000)81.8/93:0.0035143471)99/100:0.0576076	Cryptococcus_sp._DSM109063:0.0296114	Cryptococcus_sp._OR918:0.0034341101)100/100:0.1594372392	Kwoniella_shandongensis_CBS12478:0.2016016128)90.6/72:0.0558162638)85.2/61:0.0657679	Cryptococcus_sp._CMW60451:0.294086	(Cryptococcus_depauperatus_CBS7841:0.0041852324	Cryptococcus_depauperatus_CBS7855:0.0060855621)100/100:0.2506341451)100/100:0.2881927064	Cryptococcus_sp._OR849:0.0160330679)87.2/97:0.026523	(Cryptococcus_floricola_DSM27421:0.0000010000	Cryptococcus_wingfieldii_CBS7118:0.0066703614)82.9/92:0.00333119);
(Cryptococcus_amylolentus_CBS6039:0.0000010398	Cryptococcus_amylolentus_CBS6273:0.0000010398	((((((((Cryptococcus_bacillisporus_CA1280:0.00380619	Cryptococcus_bacillisporus_CA1873:2.0796e-06	(Cryptococcus_decagattii_7685027:0.0000010398	Cryptococcus_decagattii_CBS11687:0.0000010398)99.2/100:0.0271297742)95/99:0.0153982207	(Cryptococcus_gattii_E566:0.0000010398	Cryptococcus_gattii_WM276:0.0000010398)99.9/100:0.0388829	(Cryptococcus_sp._MF13:0.0000010398	Cryptococcus_sp._MF34:0.0000010398)98.2/100:0.0270141	(Cryptococcus_tetragattii_CBS11718:0.0000010398	Cryptococcus_tetragattii_IND107:0.0000010398)96.9/99:0.0231198)78.7/88:0.0091101045	(Cryptococcus_deuterogattii_CBS10090:0.0000010398	Cryptococcus_deuterogattii_R265:0.0000010398)100/100:0.0636634232)99.5/100:0.0846977604	((Cryptococcus_deneoformans_NIH12:0.0038069719	Cryptococcus_deneoformans_NIH433:0.0000010398)95.1/98:0.0319091823	((Cryptococcus_neoformans_125.91:0.0000010398	Cryptococcus_neoformans_H99:0.0000010398)85/94:0.00382999	(Cryptococcus_neoformans_PMHc1023.ENR:0.0038275575	Cryptococcus_neoformans_T4:0.0000010398)93.5/96:0.00766924	Cryptococcus_neoformans_Bt1:3.1194e-06	Cryptococcus_neoformans_Bt206:3.1194e-06	(Cryptococcus_neoformans_Bt22:0.0000010398	Cryptococcus_neoformans_Ftc555-1:0.0000010398)81.7/96:0.0038139078)99.7/100:0.0650949069)84/85:0.0262086916)98.4/99:0.1614255884	Kwoniella_shandongensis_CBS12478:0.6495757202)73.6/56:0.0639103960	((Cryptococcus_depauperatus_CBS7841:0.0138784369	Cryptococcus_depauperatus_CBS7855:0.0000029217)99.8/100:0.2955976037	Cryptococcus_sp._CMW60451:0.4204160165)89.7/93:0.168099	((Cryptococcus_sp._DSM108351:4.1592e-06	Cryptococcus_sp._DSM111205:5.199e-06	Cryptococcus_sp._DSM117830:5.199e-06	Cryptococcus_sp._NCYC1536:3.1194e-06	Cryptococcus_sp._DSM108352:2.0796e-06	Cryptococcus_sp._DSM111204:0.0000010398)100/100:0.2239635237	Cryptococcus_sp._DSM109063:0.141263	Cryptococcus_sp._OR918:0.0736986)100/100:0.390987)100/100:0.5721361153	Cryptococcus_sp._OR849:0.2056827493)91.6/75:0.0779148449	(Cryptococcus_floricola_DSM27421:0.0244793947	Cryptococcus_wingfieldii_CBS7118:0.0158105822)82.5/78:0.0152428899)94.4/98:0.0379507907);
(Cryptococcus_amylolentus_CBS6039:0.0000010000	Cryptococcus_amylolentus_CBS6273:0.0000010000	(((((((((Cryptococcus_bacillisporus_CA1280:0.0020639209	Cryptococcus_bacillisporus_CA1873:0.0041280353)74.8/93:0.0018952689	(Cryptococcus_decagattii_7685027:0.0000010000	Cryptococcus_decagattii_CBS11687:0.0041610316)100/100:0.0214237451)95.5/99:0.0084593	((Cryptococcus_sp._MF13:0.0000010000	Cryptococcus_sp._MF34:0.0000010000)87.9/95:0.0040946031	(Cryptococcus_tetragattii_CBS11718:0.0000010000	Cryptococcus_tetragattii_IND107:0.0000010000)98.8/100:0.0124006279)87.6/87:0.00413119	(Cryptococcus_gattii_E566:0.0000010000	Cryptococcus_gattii_WM276:0.0000010000)97.6/100:0.0103111411)97.1/99:0.0160988313	(Cryptococcus_deuterogattii_CBS10090:0.0040701100	Cryptococcus_deuterogattii_R265:0.0020528275)97.4/100:0.0180113241)100/100:0.0533398	((Cryptococcus_neoformans_125.91:0.0020587450	Cryptococcus_neoformans_H99:0.0000010000)92.3/98:0.0062066126	((Cryptococcus_neoformans_Bt1:0.0000010000	Cryptococcus_neoformans_Bt206:0.0000010000)79.9/92:0.0020514088	(Cryptococcus_neoformans_Bt22:0.0000010000	Cryptococcus_neoformans_Ftc555-1:0.0000010000)81.1/91:0.0020441842)80.7/95:0.0020468	(Cryptococcus_neoformans_PMHc1023.ENR:0.0000010000	Cryptococcus_neoformans_T4:0.0000010000)95.9/99:0.00614925)98.8/99:0.0333792	(Cryptococcus_deneoformans_NIH12:0.0062680051	Cryptococcus_deneoformans_NIH433:0.0000010000)99.9/100:0.0342295451)100/100:0.216312	((Cryptococcus_depauperatus_CBS7841:0.0057836781	Cryptococcus_depauperatus_CBS7855:0.0166995540)100/100:0.3660635008	Cryptococcus_sp._CMW60451:0.1546432339)86.3/81:0.0781352	(((Cryptococcus_sp._DSM108351:0.00209325	Cryptococcus_sp._NCYC1536:0.00209325	((Cryptococcus_sp._DSM108352:0.0000010000	Cryptococcus_sp._DSM111204:0.0000010000)85.3/96:0.0020821627	Cryptococcus_sp._DSM111205:0.0000010000)86.5/98:0.00208974	Cryptococcus_sp._DSM117830:2e-06)98.9/100:0.0441789941	(Cryptococcus_sp._DSM109063:0.0560893393	Cryptococcus_sp._OR918:0.0326768347)92.8/98:0.0321918979)98.9/100:0.0945654435	Kwoniella_shandongensis_CBS12478:0.2192547081)100/100:0.1397921687)99.9/100:0.1458981301	Cryptococcus_sp._OR849:0.0500390756)95.5/98:0.0346670369	Cryptococcus_wingfieldii_CBS7118:0.0170911642)75.7/94:0.0035971685	Cryptococcus_floricola_DSM27421:0.0189234584)98.1/100:0.0138294433);
(Cryptococcus_amylolentus_CBS6039:0.0000010000	Cryptococcus_amylolentus_CBS6273:0.0000010000	((((((((Cryptococcus_bacillisporus_CA1280:0.0026188785	Cryptococcus_bacillisporus_CA1873:0.0000010000)87.9/97:0.0052686417	((Cryptococcus_deuterogattii_CBS10090:0.0000010000	Cryptococcus_deuterogattii_R265:0.0000010000)97.8/100:0.013195	(Cryptococcus_gattii_E566:0.0026158794	Cryptococcus_gattii_WM276:0.0000010000)95.7/98:0.00790098	(Cryptococcus_sp._MF13:0.0000010000	Cryptococcus_sp._MF34:0.0000010000)93.1/94:0.00261971	(Cryptococcus_tetragattii_CBS11718:0.0000010000	Cryptococcus_tetragattii_IND107:0.0000010000)90.7/97:0.0052552636)77.2/57:0.0026345558)77.7/54:0.0026199716	Cryptococcus_decagattii_7685027:0.0000010000)78.4/56:0.0026174891	Cryptococcus_decagattii_CBS11687:0.0000023713)96.9/95:0.0299911168	((Cryptococcus_deneoformans_NIH12:0.0000010000	Cryptococcus_deneoformans_NIH433:0.0000010000)84.8/95:0.0052911629	((Cryptococcus_neoformans_125.91:0.0000010000	Cryptococcus_neoformans_H99:0.0000010000)85.1/96:0.0026071359	(Cryptococcus_neoformans_Bt1:0.0000010000	Cryptococcus_neoformans_Bt206:0.0000010000)73.2/95:0.00261173	(Cryptococcus_neoformans_PMHc1023.ENR:0.0000010000	Cryptococcus_neoformans_T4:0.0000010000)75.4/94:0.00260519	Cryptococcus_neoformans_Bt22:3e-06	Cryptococcus_neoformans_Ftc555-1:3e-06)76.9/88:0.0025838789)95.8/100:0.0260123671)99.6/100:0.109839	Kwoniella_shandongensis_CBS12478:0.215012	((Cryptococcus_depauperatus_CBS7841:0.0005983065	Cryptococcus_depauperatus_CBS7855:0.0154418278)100/100:0.1930198691	Cryptococcus_sp._CMW60451:0.1007845339)97.8/98:0.0711288283)84.1/74:0.0255608288	((Cryptococcus_sp._DSM108351:4e-06	Cryptococcus_sp._DSM108352:4e-06	Cryptococcus_sp._DSM117830:3e-06	Cryptococcus_sp._DSM111204:2e-06	Cryptococcus_sp._DSM111205:2e-06	Cryptococcus_sp._NCYC1536:0.00328786)95.9/99:0.0321132485	(Cryptococcus_sp._DSM109063:0.0223339411	Cryptococcus_sp._OR918:0.0026656180)70.1/84:0.0133854388)99.5/100:0.0666358008)99.8/100:0.0869760057	Cryptococcus_sp._OR849:0.0087094048)98.6/100:0.0329072	(Cryptococcus_floricola_DSM27421:0.0078575808	Cryptococcus_wingfieldii_CBS7118:0.0000010000)82.4/88:0.00520606);
(Cryptococcus_amylolentus_CBS6039:0.0000010000	Cryptococcus_amylolentus_CBS6273:0.0000010000	(((((((((Cryptococcus_bacillisporus_CA1280:0.0032456662	Cryptococcus_bacillisporus_CA1873:0.0000010000)84.2/95:0.0059019973	(Cryptococcus_decagattii_7685027:0.0000010000	Cryptococcus_decagattii_CBS11687:0.0032392822)97.7/99:0.0188169062)88.4/92:0.0083436634	((Cryptococcus_deuterogattii_CBS10090:0.0000010000	Cryptococcus_deuterogattii_R265:0.0000010000)98.3/100:0.0164556489	(Cryptococcus_gattii_E566:0.0000010000	Cryptococcus_gattii_WM276:0.0000010000)98.8/100:0.0195552	(Cryptococcus_sp._MF13:0.0000010000	Cryptococcus_sp._MF34:0.0000010000)86.8/97:0.0096233	(Cryptococcus_tetragattii_CBS11718:0.0000010000	Cryptococcus_tetragattii_IND107:0.0031738993)97.3/98:0.0129238)74.9/85:0.0032002158)95.5/99:0.0416907968	(Cryptococcus_deneoformans_NIH12:0.0066930262	Cryptococcus_deneoformans_NIH433:0.0032052661)97.3/99:0.0495288	((Cryptococcus_neoformans_125.91:0.0000010000	Cryptococcus_neoformans_H99:0.0000010000)88.1/94:0.0065715425	((Cryptococcus_neoformans_Bt1:0.0000010000	Cryptococcus_neoformans_Bt206:0.0000010000)85.5/95:0.0032490696	(Cryptococcus_neoformans_Bt22:0.0000010000	Cryptococcus_neoformans_Ftc555-1:0.0032554184)85.4/96:0.00326267	(Cryptococcus_neoformans_PMHc1023.ENR:0.0000010000	Cryptococcus_neoformans_T4:0.0000010000)91/97:0.00652702)78.1/82:0.0033218062)88/94:0.0343825)98.2/99:0.0871794994	(((Cryptococcus_sp._DSM108351:3e-06	Cryptococcus_sp._DSM117830:3e-06	Cryptococcus_sp._NCYC1536:0.00340336	(Cryptococcus_sp._DSM108352:2e-06	Cryptococcus_sp._DSM111205:2e-06	Cryptococcus_sp._DSM111204:0.0000010000)80.1/93:0.0034165691)99.9/100:0.0881449	Cryptococcus_sp._OR918:0.0553179	Cryptococcus_sp._DSM109063:0.0592497159)100/100:0.1624151707	Kwoniella_shandongensis_CBS12478:0.2462198212)99.2/95:0.0995444832)89.6/88:0.0470656322	(Cryptococcus_depauperatus_CBS7841:0.0179561373	Cryptococcus_depauperatus_CBS7855:0.0009431256)100/100:0.262917	Cryptococcus_sp._CMW60451:0.219976)100/100:0.2277075797	Cryptococcus_sp._OR849:0.0690752210)97.4/100:0.0551046309	Cryptococcus_floricola_DSM27421:0.0062658478)74.5/94:0.0032733823	Cryptococcus_wingfieldii_CBS7118:0.0160210639)92.3/99:0.0095969631);
(Cryptococcus_amylolentus_CBS6039:0.0000010000	Cryptococcus_amylolentus_CBS6273:0.0000010000	(((((Cryptococcus_bacillisporus_CA1280:0.0000010000	Cryptococcus_bacillisporus_CA1873:0.0000010000)91.8/93:0.00770806	(Cryptococcus_decagattii_7685027:0.0000010000	Cryptococcus_decagattii_CBS11687:0.0000010000)77.8/95:0.0156875	(Cryptococcus_sp._MF13:0.0000010000	Cryptococcus_sp._MF34:0.0000010000)94.4/98:0.0236161	(Cryptococcus_deuterogattii_CBS10090:0.0000010000	Cryptococcus_deuterogattii_R265:0.0000010000)80.3/95:0.0157962	(Cryptococcus_gattii_E566:0.0000010000	Cryptococcus_gattii_WM276:0.0078414268)96.3/100:0.0322646	(Cryptococcus_tetragattii_CBS11718:0.0484535493	Cryptococcus_tetragattii_IND107:0.0000010000)81.8/94:0.0077492331)73.1/79:0.0137190655	(Cryptococcus_deneoformans_NIH12:0.0000010000	Cryptococcus_deneoformans_NIH433:0.0000010000)96/99:0.0536764	((Cryptococcus_neoformans_125.91:0.0000010000	Cryptococcus_neoformans_H99:0.0000010000)97.5/99:0.0409266101	((Cryptococcus_neoformans_Bt1:0.0000010000	Cryptococcus_neoformans_Bt206:0.0000010000)94.6/95:0.0244940525	Cryptococcus_neoformans_Bt22:2e-06	Cryptococcus_neoformans_Ftc555-1:2e-06)92.6/71:0.0163142	(Cryptococcus_neoformans_PMHc1023.ENR:0.0000010000	Cryptococcus_neoformans_T4:0.0000010000)82/95:0.0080103)80.9/82:0.0273205)91.8/90:0.1197416353	(((Cryptococcus_depauperatus_CBS7841:0.0000010000	Cryptococcus_depauperatus_CBS7855:0.0158384500)98.5/100:0.2645671575	Cryptococcus_sp._CMW60451:0.3420512413)76.8/78:0.0750297843	(((Cryptococcus_sp._DSM108351:0.0000010000	Cryptococcus_sp._DSM108352:4e-06	Cryptococcus_sp._DSM111204:4e-06	Cryptococcus_sp._DSM117830:4e-06	Cryptococcus_sp._NCYC1536:4e-06	Cryptococcus_sp._DSM111205:2e-06)83.7/95:0.0764524123	(Cryptococcus_sp._DSM109063:0.0210932633	Cryptococcus_sp._OR918:0.0571561076)87.5/94:0.0795143139)96.5/96:0.2345125261	Kwoniella_shandongensis_CBS12478:0.2354771273)88.3/70:0.1174346910)81.2/50:0.0821856332)98.9/96:0.2956981598	Cryptococcus_sp._OR849:0.0000026139)87.1/94:0.0541898	(Cryptococcus_floricola_DSM27421:0.0000010000	Cryptococcus_wingfieldii_CBS7118:0.0264333414)84.5/92:0.00847741);
(Cryptococcus_amylolentus_CBS6039:0.0000010000	Cryptococcus_amylolentus_CBS6273:0.0000010000	((((((((Cryptococcus_bacillisporus_CA1280:0.0027901668	Cryptococcus_bacillisporus_CA1873:0.0013951244)98.7/100:0.0131037764	(Cryptococcus_decagattii_7685027:0.0000010000	Cryptococcus_decagattii_CBS11687:0.0000010000)100/100:0.0303067587)71.7/77:0.0035436889	(Cryptococcus_gattii_E566:0.0000010000	Cryptococcus_gattii_WM276:0.0000010000)100/100:0.0278912573)96.4/97:0.0112339	((Cryptococcus_sp._MF13:0.0013776950	Cryptococcus_sp._MF34:0.0041500559)99.8/100:0.0198923070	(Cryptococcus_tetragattii_CBS11718:0.0000010000	Cryptococcus_tetragattii_IND107:0.0000010000)100/100:0.0286489285)98.1/97:0.014205	(Cryptococcus_deuterogattii_CBS10090:0.0000010000	Cryptococcus_deuterogattii_R265:0.0000010000)99.9/100:0.0237918721)98/98:0.0310228065	((Cryptococcus_deneoformans_NIH12:0.0000010000	Cryptococcus_deneoformans_NIH433:0.0000010000)100/100:0.0477539208	(((Cryptococcus_neoformans_125.91:0.0052938352	Cryptococcus_neoformans_H99:0.0016663741)99.4/100:0.0125227019	((Cryptococcus_neoformans_Bt1:0.0000010000	Cryptococcus_neoformans_Bt206:0.0013750426)83.6/96:0.0013765404	Cryptococcus_neoformans_Bt22:0.00276473	Cryptococcus_neoformans_Ftc555-1:0.00275603)87.5/93:0.0026967699)72.6/84:0.0014544182	(Cryptococcus_neoformans_PMHc1023.ENR:0.0000010000	Cryptococcus_neoformans_T4:0.0013804625)97.3/99:0.0069784996)100/100:0.0641695238)99.3/100:0.0481513812)100/100:0.171735	((Cryptococcus_depauperatus_CBS7841:0.0055895315	Cryptococcus_depauperatus_CBS7855:0.0089688551)100/100:0.3566196801	Cryptococcus_sp._CMW60451:0.2447159786)99/98:0.103996	(((Cryptococcus_sp._DSM108351:0.0000010000	Cryptococcus_sp._DSM108352:0.00144725	Cryptococcus_sp._DSM111204:0.00144725	Cryptococcus_sp._DSM117830:0.00433606	Cryptococcus_sp._NCYC1536:0.00289043	Cryptococcus_sp._DSM111205:0.00723869)100/100:0.0780197159	(Cryptococcus_sp._DSM109063:0.0487928741	Cryptococcus_sp._OR918:0.0312698942)93.3/98:0.0278960736)100/100:0.1215402960	Kwoniella_shandongensis_CBS12478:0.3984644619)99.9/100:0.1349175204)100/100:0.3400144568	Cryptococcus_sp._OR849:0.0822757151)96.9/99:0.0423713759	(Cryptococcus_floricola_DSM27421:0.0120957846	Cryptococcus_wingfieldii_CBS7118:0.0171664731)81.1/93:0.0041588306)99.2/100:0.0191659710);
(Cryptococcus_amylolentus_CBS6039:0.0000010000	Cryptococcus_amylolentus_CBS6273:0.0000010000	(((((((Cryptococcus_bacillisporus_CA1280:0.0012357011	Cryptococcus_bacillisporus_CA1873:0.0000010000)98.9/100:0.0099932181	(Cryptococcus_decagattii_7685027:0.0012379328	Cryptococcus_decagattii_CBS11687:0.0012329736)99.7/100:0.0163958538)97.4/99:0.012628	(Cryptococcus_deuterogattii_CBS10090:0.0012366751	Cryptococcus_deuterogattii_R265:0.0000010000)99.7/100:0.0179359	((Cryptococcus_gattii_E566:0.0000010000	Cryptococcus_gattii_WM276:0.0000010000)99.6/100:0.0136433196	((Cryptococcus_sp._MF13:0.0000010000	Cryptococcus_sp._MF34:0.0000010000)98.6/100:0.0099085192	(Cryptococcus_tetragattii_CBS11718:0.0000010000	Cryptococcus_tetragattii_IND107:0.0000010000)99.7/100:0.0124990682)92.9/98:0.0062673473)96.1/98:0.0087159647)91.5/94:0.0129025524	((Cryptococcus_deneoformans_NIH12:0.0031062748	Cryptococcus_deneoformans_NIH433:0.0032160618)100/100:0.0283309858	(((Cryptococcus_neoformans_125.91:0.0000010000	Cryptococcus_neoformans_H99:0.0000010000)90/96:0.0024524215	(Cryptococcus_neoformans_PMHc1023.ENR:0.0012245447	Cryptococcus_neoformans_T4:0.0000010000)87.3/97:0.0024647189)86.2/94:0.0024415685	((Cryptococcus_neoformans_Bt1:0.0012278356	Cryptococcus_neoformans_Bt206:0.0036883074)77.6/89:0.00122611	Cryptococcus_neoformans_Ftc555-1:0.0024536	Cryptococcus_neoformans_Bt22:0.0049043795)72.7/89:0.0012385925)99.9/100:0.0227896621)92.2/97:0.0145243016)100/100:0.1174216323	(((Cryptococcus_depauperatus_CBS7841:0.0087715476	Cryptococcus_depauperatus_CBS7855:0.0081120281)100/100:0.2131259024	Cryptococcus_sp._CMW60451:0.1653255885)98.2/98:0.0593544244	(((Cryptococcus_sp._DSM108351:3e-06	(Cryptococcus_sp._DSM108352:0.0000010000	Cryptococcus_sp._DSM111204:0.0000010000)76.8/94:0.00126491	Cryptococcus_sp._DSM117830:0.00126514	Cryptococcus_sp._DSM111205:2e-06	Cryptococcus_sp._NCYC1536:0.0025279896)100/100:0.0986115292	(Cryptococcus_sp._DSM109063:0.0388464792	Cryptococcus_sp._OR918:0.0295319981)93.6/94:0.0240163933)100/100:0.1632860084	Kwoniella_shandongensis_CBS12478:0.2396490411)96.1/88:0.0552093079)87.1/80:0.0381876490)100/100:0.2036395251	Cryptococcus_sp._OR849:0.0418812045)98.4/100:0.0342299847	(Cryptococcus_floricola_DSM27421:0.0064033621	Cryptococcus_wingfieldii_CBS7118:0.0074741228)76/90:0.0020587400)93.5/99:0.0056295986);
(Cryptococcus_amylolentus_CBS6039:0.0000010000	Cryptococcus_amylolentus_CBS6273:0.0000010000	((((((((Cryptococcus_bacillisporus_CA1280:0.0093878426	Cryptococcus_bacillisporus_CA1873:0.0000010000)93.2/98:0.0144069068	(Cryptococcus_decagattii_7685027:0.0000010000	Cryptococcus_decagattii_CBS11687:0.0000010000)89.1/93:0.0095390418)84.4/90:0.00940679	Cryptococcus_sp._MF34:4.7403e-06	(Cryptococcus_deuterogattii_CBS10090:0.0000010000	Cryptococcus_deuterogattii_R265:0.0000010000)91.3/96:0.00535453	Cryptococcus_sp._MF13:2e-06	(Cryptococcus_gattii_E566:0.0000010000	Cryptococcus_gattii_WM276:0.0000010000)97.8/99:0.0238004	Cryptococcus_tetragattii_CBS11718:0.00472669	Cryptococcus_tetragattii_IND107:0.00472569)91.5/91:0.0249542677	((Cryptococcus_deneoformans_NIH12:0.0000010000	Cryptococcus_deneoformans_NIH433:0.0000010000)91.1/90:0.0143946991	(Cryptococcus_neoformans_125.91:2e-06	Cryptococcus_neoformans_Ftc555-1:3e-06	Cryptococcus_neoformans_T4:3e-06	Cryptococcus_neoformans_Bt1:4e-06	Cryptococcus_neoformans_H99:4e-06	Cryptococcus_neoformans_Bt206:3e-06	Cryptococcus_neoformans_Bt22:3e-06	Cryptococcus_neoformans_PMHc1023.ENR:3e-06)75.2/78:0.0048055454)94.9/98:0.0400496463)95.6/94:0.0716587994	(Cryptococcus_sp._DSM108351:0.0393404	Cryptococcus_sp._NCYC1536:0.0393404	Cryptococcus_sp._DSM108352:0.0393414	Cryptococcus_sp._DSM111204:0.0393424	Cryptococcus_sp._DSM111205:0.0393424	Cryptococcus_sp._DSM117830:0.0393404	Cryptococcus_sp._DSM109063:3.8132e-06	Cryptococcus_sp._OR918:0.00551314)99/100:0.181332	Kwoniella_shandongensis_CBS12478:0.317578)82/68:0.0461162592	(Cryptococcus_depauperatus_CBS7841:0.0000013659	Cryptococcus_depauperatus_CBS7855:0.0098939633)99.8/100:0.147763	Cryptococcus_sp._CMW60451:0.168778)100/100:0.1680835914	Cryptococcus_sp._OR849:0.0303909773)88.6/86:0.0279437379	(Cryptococcus_floricola_DSM27421:0.0098486448	Cryptococcus_wingfieldii_CBS7118:0.0000010000)73.3/89:0.0077674153)92.4/94:0.0221278441);
(Cryptococcus_amylolentus_CBS6039:0.0000009999	Cryptococcus_amylolentus_CBS6273:0.0000009999	((((((((((Cryptococcus_bacillisporus_CA1280:0.0000009999	Cryptococcus_bacillisporus_CA1873:0.0000009999)76.6/96:0.0015173506	(Cryptococcus_decagattii_7685027:0.0000009999	Cryptococcus_decagattii_CBS11687:0.0000009999)99.3/100:0.0122539518)87.1/93:0.0030323582	(Cryptococcus_gattii_E566:0.0000009999	Cryptococcus_gattii_WM276:0.0000009999)99.3/100:0.0137835227)87.5/95:0.0030996264	((Cryptococcus_deuterogattii_CBS10090:0.0015118189	Cryptococcus_deuterogattii_R265:0.0000009999)100/100:0.0361492673	((Cryptococcus_sp._MF13:0.0015248925	Cryptococcus_sp._MF34:0.0015263037)98.9/100:0.0127087810	(Cryptococcus_tetragattii_CBS11718:0.0000009999	Cryptococcus_tetragattii_IND107:0.0000009999)99.3/100:0.0139261272)83.5/85:0.0045831600)74/74:0.0010203882)99.3/100:0.0495912106	((Cryptococcus_deneoformans_NIH12:0.0015225186	Cryptococcus_deneoformans_NIH433:0.0000009999)99.8/100:0.0304182913	(((Cryptococcus_neoformans_125.91:0.0000009999	Cryptococcus_neoformans_H99:0.0000009999)94.2/98:0.0045630780	Cryptococcus_neoformans_Ftc555-1:0.0030381129)86.3/88:0.00457276	((Cryptococcus_neoformans_Bt1:0.0000009999	Cryptococcus_neoformans_Bt206:0.0030431772)92.7/98:0.0045756748	Cryptococcus_neoformans_Bt22:0.0015140707)90.3/95:0.00457234	(Cryptococcus_neoformans_PMHc1023.ENR:0.0000009999	Cryptococcus_neoformans_T4:0.0000009999)87.4/98:0.0030506007)99.8/100:0.0314561571)99.4/100:0.0526110183)100/100:0.2804825804	((((Cryptococcus_sp._DSM108351:0.00155128	Cryptococcus_sp._DSM108352:1.9998e-06	Cryptococcus_sp._DSM111204:0.0000009999)77.4/79:0.0015719195	(Cryptococcus_sp._DSM111205:0.00776466	Cryptococcus_sp._DSM117830:0.00311003	Cryptococcus_sp._NCYC1536:0.0000025682)76.6/45:0.0015312364)99.9/100:0.0987197592	(Cryptococcus_sp._DSM109063:0.0677758421	Cryptococcus_sp._OR918:0.0530788742)88.6/90:0.0555989995)100/100:0.4581329552	Kwoniella_shandongensis_CBS12478:0.4983740378)99.8/98:0.1962361452)73.5/78:0.0782709011	((Cryptococcus_depauperatus_CBS7841:0.0155002834	Cryptococcus_depauperatus_CBS7855:0.0103161826)100/100:0.4417100442	Cryptococcus_sp._CMW60451:0.3327127959)86.2/89:0.0786093564)100/100:1.2320454621	Cryptococcus_sp._OR849:0.2132939358)97.4/97:0.1057427586	Cryptococcus_floricola_DSM27421:0.0176086157)87.7/94:0.0061639248	Cryptococcus_wingfieldii_CBS7118:0.0132018148)100/100:0.0271165526);
(Cryptococcus_amylolentus_CBS6039:0.0000010000	Cryptococcus_amylolentus_CBS6273:0.0000010000	((((((((Cryptococcus_bacillisporus_CA1280:2e-06	(Cryptococcus_decagattii_7685027:0.0028191573	Cryptococcus_decagattii_CBS11687:0.0000010000)75.1/92:0.00280448	Cryptococcus_bacillisporus_CA1873:0.0000010000)75.7/90:0.0028155545	(Cryptococcus_gattii_E566:0.0000010000	Cryptococcus_gattii_WM276:0.0000010000)94.7/99:0.0084849863)78.6/87:0.00277738	(Cryptococcus_deuterogattii_CBS10090:0.0000010000	Cryptococcus_deuterogattii_R265:0.0000010000)97.5/99:0.0112315	(Cryptococcus_sp._MF13:0.0000010000	Cryptococcus_sp._MF34:0.0000010000)93.3/95:0.00558372	(Cryptococcus_tetragattii_CBS11718:0.0000010000	Cryptococcus_tetragattii_IND107:0.0000010000)99.2/100:0.0170125905)98.2/99:0.0328738328	(Cryptococcus_deneoformans_NIH12:0.0000010000	Cryptococcus_deneoformans_NIH433:0.0000010000)99.6/99:0.0324815	((Cryptococcus_neoformans_125.91:0.0000010000	Cryptococcus_neoformans_H99:0.0026963083)93.8/98:0.0081500580	(Cryptococcus_neoformans_Bt1:0.0000010000	Cryptococcus_neoformans_Bt206:0.0000010000)90.5/96:0.00270758	(Cryptococcus_neoformans_Bt22:0.0000010000	Cryptococcus_neoformans_Ftc555-1:0.0000010000)91.8/93:0.00270891	Cryptococcus_neoformans_PMHc1023.ENR:4e-06	Cryptococcus_neoformans_T4:2e-06)91/94:0.0130592)100/100:0.241648	(((Cryptococcus_sp._DSM108351:4e-06	Cryptococcus_sp._DSM108352:5e-06	Cryptococcus_sp._DSM111204:5e-06	Cryptococcus_sp._DSM111205:3e-06	Cryptococcus_sp._DSM117830:2e-06	Cryptococcus_sp._NCYC1536:0.0000010000)95.3/99:0.0396319162	(Cryptococcus_sp._DSM109063:0.0372960929	Cryptococcus_sp._OR918:0.0140636087)94.1/96:0.0406548800)100/100:0.2218639586	Kwoniella_shandongensis_CBS12478:0.2779704549)97.6/97:0.189764	((Cryptococcus_depauperatus_CBS7841:0.0052566392	Cryptococcus_depauperatus_CBS7855:0.0055454330)100/100:0.1780334048	Cryptococcus_sp._CMW60451:0.1908121023)95.1/95:0.0817463170)100/100:0.4028638974	Cryptococcus_sp._OR849:0.0503023403)76.7/86:0.0135819371	Cryptococcus_wingfieldii_CBS7118:0.0058947643)72.8/80:0.0022483984	Cryptococcus_floricola_DSM27421:0.0078774777)91.2/94:0.0078290812);
(Cryptococcus_amylolentus_CBS6039:0.0000010000	Cryptococcus_amylolentus_CBS6273:0.0000010000	((((((Cryptococcus_bacillisporus_CA1280:0.0112969688	Cryptococcus_bacillisporus_CA1873:0.0056484935)87/89:0.0055212150	(Cryptococcus_decagattii_7685027:0.0027888475	Cryptococcus_decagattii_CBS11687:0.0000010000)88.4/92:0.0055919932)75.1/89:0.0027796618	((Cryptococcus_deuterogattii_CBS10090:0.0027789464	Cryptococcus_deuterogattii_R265:0.0000010000)76.5/89:0.0027802036	((Cryptococcus_gattii_E566:0.0000010000	Cryptococcus_gattii_WM276:0.0000010000)93/99:0.0084771742	(Cryptococcus_sp._MF13:2e-06	Cryptococcus_sp._MF34:0.00277993	(Cryptococcus_tetragattii_CBS11718:0.0000010000	Cryptococcus_tetragattii_IND107:0.0000010000)95.5/98:0.0084182034)89.2/93:0.0055665444)77.8/84:0.0028193517)75.9/84:0.0028150659)88.7/97:0.0140221748	(Cryptococcus_deneoformans_NIH12:0.0000010000	Cryptococcus_deneoformans_NIH433:0.0000010000)77.5/94:0.00281644	((Cryptococcus_neoformans_125.91:0.00274719	Cryptococcus_neoformans_Ftc555-1:0.00274433	Cryptococcus_neoformans_Bt1:4e-06	Cryptococcus_neoformans_Bt206:4e-06	Cryptococcus_neoformans_H99:3e-06	Cryptococcus_neoformans_Bt22:0.0027421750)87.4/94:0.0054459096	(Cryptococcus_neoformans_PMHc1023.ENR:0.0000010000	Cryptococcus_neoformans_T4:0.0000010000)77.7/89:0.0027878706)97.5/99:0.0141108)99.3/99:0.0591503459	(((Cryptococcus_depauperatus_CBS7841:0.0040633120	Cryptococcus_depauperatus_CBS7855:0.0076788387)100/100:0.1196707630	Cryptococcus_sp._CMW60451:0.0477204920)97.3/99:0.0500129751	(((Cryptococcus_sp._DSM108351:4e-06	Cryptococcus_sp._DSM108352:5e-06	Cryptococcus_sp._NCYC1536:5e-06	Cryptococcus_sp._DSM117830:3e-06	Cryptococcus_sp._DSM111204:2e-06	Cryptococcus_sp._DSM111205:0.0000010000)96.5/99:0.0224898633	(Cryptococcus_sp._DSM109063:0.0139839978	Cryptococcus_sp._OR918:0.0175989997)92.4/98:0.0160438243)99.5/100:0.0672902784	Kwoniella_shandongensis_CBS12478:0.1065265826)99.6/100:0.0775603995)80.5/81:0.0240837893)100/100:0.142396	Cryptococcus_wingfieldii_CBS7118:0.0113689	Cryptococcus_sp._OR849:0.0465829	Cryptococcus_floricola_DSM27421:0.0086006421)94.1/96:0.0105678501);
(Cryptococcus_amylolentus_CBS6039:0.0000010000	Cryptococcus_amylolentus_CBS6273:0.0000010000	((((((((Cryptococcus_bacillisporus_CA1280:3e-06	(Cryptococcus_decagattii_7685027:0.0000010000	Cryptococcus_decagattii_CBS11687:0.0000010000)87.2/97:0.0106129	(Cryptococcus_sp._MF13:0.0000010000	Cryptococcus_sp._MF34:0.0000010000)74.2/88:0.00527226	Cryptococcus_bacillisporus_CA1873:2e-06	(Cryptococcus_deuterogattii_CBS10090:0.0000010000	Cryptococcus_deuterogattii_R265:0.0000010000)84.4/94:0.0052594355)85.2/64:0.00527432	Cryptococcus_gattii_E566:3e-06	Cryptococcus_gattii_WM276:2e-06	(Cryptococcus_tetragattii_CBS11718:0.0000010000	Cryptococcus_tetragattii_IND107:0.0000010000)85.1/84:0.0052827734)80.5/91:0.0113204294	(((Cryptococcus_deneoformans_NIH12:0.0060480270	Cryptococcus_deneoformans_NIH433:0.0000010000)96.3/97:0.0156575	(Cryptococcus_neoformans_PMHc1023.ENR:0.0000010000	Cryptococcus_neoformans_T4:0.0000010000)81/96:0.00520606	Cryptococcus_neoformans_125.91:3e-06	Cryptococcus_neoformans_H99:3e-06	Cryptococcus_neoformans_Bt22:3e-06	Cryptococcus_neoformans_Ftc555-1:3e-06)83.3/76:0.0052444862	Cryptococcus_neoformans_Bt1:2e-06	Cryptococcus_neoformans_Bt206:2e-06)86.8/91:0.0157540077)99.8/100:0.1175853798	(((Cryptococcus_sp._DSM108351:3e-06	Cryptococcus_sp._DSM117830:3e-06	Cryptococcus_sp._DSM111204:3e-06	Cryptococcus_sp._DSM111205:4e-06	Cryptococcus_sp._NCYC1536:4e-06	Cryptococcus_sp._DSM108352:0.0000010000)74.9/91:0.0053394047	(Cryptococcus_sp._DSM109063:0.0051714685	Cryptococcus_sp._OR918:0.0051736979)77.7/85:0.0051203776)91.2/96:0.0437829655	Kwoniella_shandongensis_CBS12478:0.1185021876)93.8/98:0.0644494409)91.6/94:0.0716656	Cryptococcus_sp._CMW60451:0.144695	(Cryptococcus_depauperatus_CBS7841:0.0000010000	Cryptococcus_depauperatus_CBS7855:0.0000010000)92/98:0.0380058107)100/100:0.2491256491	Cryptococcus_sp._OR849:0.0159541436)77/80:0.0109222284	Cryptococcus_floricola_DSM27421:0.0158933750)75/90:0.0053564693	Cryptococcus_wingfieldii_CBS7118:0.0051566254)97/99:0.0212986734);
(Cryptococcus_amylolentus_CBS6039:0.0000010032	Cryptococcus_amylolentus_CBS6273:0.0000010032	((((((((Cryptococcus_bacillisporus_CA1280:0.0000010032	Cryptococcus_bacillisporus_CA1873:0.0022899738)96/99:0.0112076993	(Cryptococcus_decagattii_7685027:0.0023595846	Cryptococcus_decagattii_CBS11687:0.0000020737)97.6/100:0.0155014405)93.7/98:0.0099899814	(Cryptococcus_gattii_E566:0.0022717020	Cryptococcus_gattii_WM276:0.0000010032)97.5/100:0.0159865179)93.4/99:0.0113825	(Cryptococcus_deuterogattii_CBS10090:0.0023474328	Cryptococcus_deuterogattii_R265:0.0022074937)100/100:0.0394	((Cryptococcus_sp._MF13:0.0024908846	Cryptococcus_sp._MF34:0.0046026862)98.1/100:0.0115698126	(Cryptococcus_tetragattii_CBS11718:0.0000010032	Cryptococcus_tetragattii_IND107:0.0000010032)95.2/99:0.0091695067)86.3/92:0.0053552170)98.7/100:0.0543797446	((Cryptococcus_deneoformans_NIH12:0.0022584685	Cryptococcus_deneoformans_NIH433:0.0000010032)99.8/100:0.0572425234	(((Cryptococcus_neoformans_125.91:0.0022370037	Cryptococcus_neoformans_H99:0.0022485707)86.6/95:0.0044892119	((Cryptococcus_neoformans_Bt1:0.0000010032	Cryptococcus_neoformans_Bt206:0.0000010032)77.5/93:0.0022313156	(Cryptococcus_neoformans_Bt22:0.0000010032	Cryptococcus_neoformans_Ftc555-1:0.0022342791)94.4/99:0.0067346402)75.4/86:0.0022448198)77.6/87:0.0040306794	(Cryptococcus_neoformans_PMHc1023.ENR:0.0000010032	Cryptococcus_neoformans_T4:0.0000010032)91.6/98:0.0095260376)100/100:0.0595117306)85.6/92:0.0216760227)100/100:0.247102	((Cryptococcus_depauperatus_CBS7841:0.0100594218	Cryptococcus_depauperatus_CBS7855:0.0033795790)100/100:0.3290945013	Cryptococcus_sp._CMW60451:0.1867143687)87.5/76:0.085979	(((Cryptococcus_sp._DSM108351:4.0595e-06	Cryptococcus_sp._DSM117830:4.0595e-06	Cryptococcus_sp._NCYC1536:3.0563e-06	(Cryptococcus_sp._DSM108352:0.0000010032	Cryptococcus_sp._DSM111204:2.0064e-06	Cryptococcus_sp._DSM111205:2.0064e-06)88.9/93:0.0045550890)100/100:0.0881148439	(Cryptococcus_sp._DSM109063:0.0420658544	Cryptococcus_sp._OR918:0.0579309451)83.4/91:0.0175465846)99.7/100:0.1163487629	Kwoniella_shandongensis_CBS12478:0.2640333249)98.6/100:0.1045261251)100/100:0.1729129532	Cryptococcus_sp._OR849:0.0661881159)98.6/100:0.0582028709	(Cryptococcus_floricola_DSM27421:0.0152952633	Cryptococcus_wingfieldii_CBS7118:0.0106751078)75.2/95:0.0038817445)97.1/100:0.0172496468);
(Cryptococcus_amylolentus_CBS6039:0.0000009782	Cryptococcus_amylolentus_CBS6273:0.0000009782	(((((((((Cryptococcus_bacillisporus_CA1280:0.0010271413	Cryptococcus_bacillisporus_CA1873:0.0000009782)88.4/97:0.0020606526	(Cryptococcus_decagattii_7685027:0.0010272852	Cryptococcus_decagattii_CBS11687:0.0000009782)97/100:0.0041292983)88.2/92:0.0020865253	(Cryptococcus_gattii_E566:0.0000009782	Cryptococcus_gattii_WM276:0.0000009782)100/100:0.0104071280)75.6/57:0.00101253	(Cryptococcus_tetragattii_CBS11718:0.0000009782	Cryptococcus_tetragattii_IND107:0.0000009782)98.3/100:0.00515031	(Cryptococcus_sp._MF13:0.0000009782	Cryptococcus_sp._MF34:0.0000009782)96.3/100:0.0041192307)73.9/67:0.0010685917	(Cryptococcus_deuterogattii_CBS10090:0.0000009782	Cryptococcus_deuterogattii_R265:0.0010259414)87.1/94:0.0040909502)98.7/99:0.0133243643	((Cryptococcus_deneoformans_NIH12:0.0000009782	Cryptococcus_deneoformans_NIH433:0.0000009782)92.4/98:0.0048735835	(((Cryptococcus_neoformans_125.91:0.0000009782	Cryptococcus_neoformans_H99:0.0000009782)89.7/97:0.0020712766	(Cryptococcus_neoformans_Bt1:1.9564e-06	Cryptococcus_neoformans_Bt206:1.9564e-06	(Cryptococcus_neoformans_Bt22:0.0000009782	Cryptococcus_neoformans_Ftc555-1:0.0000009782)84.1/96:0.0010326758)88.5/96:0.0020706679)74.9/91:0.0010313160	(Cryptococcus_neoformans_PMHc1023.ENR:0.0000009782	Cryptococcus_neoformans_T4:0.0000009782)76.5/95:0.0010312619)99.3/100:0.0120324813)93.6/96:0.0104832486)100/100:0.100757	(Cryptococcus_depauperatus_CBS7841:0.0019823337	Cryptococcus_depauperatus_CBS7855:0.0042970113)100/100:0.167193	Cryptococcus_sp._CMW60451:0.20434	(((Cryptococcus_sp._DSM108351:2.9346e-06	Cryptococcus_sp._NCYC1536:2.9346e-06	(Cryptococcus_sp._DSM108352:1.9564e-06	Cryptococcus_sp._DSM117830:1.9564e-06	Cryptococcus_sp._DSM111204:0.0000009782)92.6/98:0.00105539	Cryptococcus_sp._DSM111205:0.0021087066)91.7/98:0.0129562446	(Cryptococcus_sp._DSM109063:0.0195702879	Cryptococcus_sp._OR918:0.0208785073)94.9/99:0.0163907181)100/100:0.1779807574	Kwoniella_shandongensis_CBS12478:0.1379790075)99.4/100:0.0754045957)100/100:0.1378567572	Cryptococcus_sp._OR849:0.0203243441)98.5/100:0.0251017	Cryptococcus_floricola_DSM27421:0.00211667	Cryptococcus_wingfieldii_CBS7118:0.0021317324)98/99:0.0064271678);
(Cryptococcus_amylolentus_CBS6039:0.0000010000	Cryptococcus_amylolentus_CBS6273:0.0000010000	(((((((((Cryptococcus_bacillisporus_CA1280:0.0018198402	Cryptococcus_bacillisporus_CA1873:0.0017912454)99.4/100:0.0105642179	(Cryptococcus_decagattii_7685027:0.0000010000	Cryptococcus_decagattii_CBS11687:0.0000010000)100/100:0.0319061560)90.9/86:0.0046208531	(Cryptococcus_gattii_E566:0.0019065812	Cryptococcus_gattii_WM276:0.0205465770)100/100:0.0209689722)78.3/63:0.0015623858	((Cryptococcus_sp._MF13:0.0000010000	Cryptococcus_sp._MF34:0.0017340842)99.4/100:0.0078431535	(Cryptococcus_tetragattii_CBS11718:0.0000010000	Cryptococcus_tetragattii_IND107:0.0000010000)100/100:0.0166009061)92.9/97:0.0034080468)85.6/66:0.0037687728	(Cryptococcus_deuterogattii_CBS10090:0.0000010000	Cryptococcus_deuterogattii_R265:0.0017180758)100/100:0.0319334838)100/100:0.0494589255	((Cryptococcus_deneoformans_NIH12:0.0017287988	Cryptococcus_deneoformans_NIH433:0.0017109268)100/100:0.0466076356	((((Cryptococcus_neoformans_125.91:0.0000010000	Cryptococcus_neoformans_H99:0.0017145062)99.8/100:0.0077570993	(Cryptococcus_neoformans_Bt1:0.0008554439	Cryptococcus_neoformans_Bt206:0.0008553884)86.3/95:0.0017131880)75.3/89:0.0008515081	(Cryptococcus_neoformans_Bt22:0.0008540171	Cryptococcus_neoformans_Ftc555-1:0.0008529065)98.3/100:0.0051403127)92.3/98:0.0034878291	(Cryptococcus_neoformans_PMHc1023.ENR:0.0000010000	Cryptococcus_neoformans_T4:0.0000010000)95.3/99:0.0050912507)100/100:0.0472819764)99/100:0.0238089485)100/100:0.153098	((((Cryptococcus_sp._DSM108351:2e-06	Cryptococcus_sp._NCYC1536:2e-06	Cryptococcus_sp._DSM117830:0.0008574134)91.7/98:0.0032971969	((Cryptococcus_sp._DSM108352:0.0000010000	Cryptococcus_sp._DSM111204:0.0000010000)98/100:0.0042442981	Cryptococcus_sp._DSM111205:0.0008452219)73.1/83:0.0009348467)100/100:0.0839839909	(Cryptococcus_sp._DSM109063:0.0203666971	Cryptococcus_sp._OR918:0.0149257116)95/98:0.0196539089)100/100:0.1568887239	Kwoniella_shandongensis_CBS12478:0.5648891399)100/100:0.160527	((Cryptococcus_depauperatus_CBS7841:0.0008485088	Cryptococcus_depauperatus_CBS7855:0.0145374722)100/100:0.3070405506	Cryptococcus_sp._CMW60451:0.2401015672)99.9/100:0.0913865935)100/100:0.1698267089	Cryptococcus_sp._OR849:0.0534631114)99.9/100:0.0504491	Cryptococcus_wingfieldii_CBS7118:0.0135182	Cryptococcus_floricola_DSM27421:0.0093922885)100/100:0.0147996572);
(Cryptococcus_amylolentus_CBS6039:0.0000010000	Cryptococcus_amylolentus_CBS6273:0.0113273986	((((((((((Cryptococcus_bacillisporus_CA1280:0.0024725107	Cryptococcus_bacillisporus_CA1873:0.0000010000)94.7/98:0.0053400880	(Cryptococcus_decagattii_7685027:0.0026862464	Cryptococcus_decagattii_CBS11687:0.0124730979)99.2/100:0.0249589601)95.9/99:0.0081951641	(Cryptococcus_gattii_E566:0.0015602003	Cryptococcus_gattii_WM276:0.0013941660)100/100:0.0191672686)88.8/96:0.0047022814	((Cryptococcus_sp._MF13:0.0031321620	Cryptococcus_sp._MF34:0.0015257981)98.9/100:0.0123037774	(Cryptococcus_tetragattii_CBS11718:0.0029683660	Cryptococcus_tetragattii_IND107:0.0015948434)90.4/95:0.0049736342)93.6/96:0.0056707984)86/94:0.0071248813	(Cryptococcus_deuterogattii_CBS10090:0.0047824223	Cryptococcus_deuterogattii_R265:0.0037292822)99.9/100:0.0318047507)100/100:0.0847848533	((Cryptococcus_deneoformans_NIH12:0.0000010000	Cryptococcus_deneoformans_NIH433:0.0029782195)100/100:0.0386429510	(((Cryptococcus_neoformans_125.91:0.0000010000	Cryptococcus_neoformans_H99:0.0012319983)83.9/94:0.00123445	Cryptococcus_neoformans_Bt22:0.00620635	(Cryptococcus_neoformans_Bt1:2e-06	Cryptococcus_neoformans_Ftc555-1:2e-06	Cryptococcus_neoformans_Bt206:0.0000010000)82.2/97:0.0012330982)99.5/100:0.0163542930	(Cryptococcus_neoformans_PMHc1023.ENR:0.0012445184	Cryptococcus_neoformans_T4:0.0000010000)78.9/92:0.0024057084)100/100:0.0784027787)89.7/96:0.0250587427)100/100:0.3506644823	(((Cryptococcus_sp._DSM108351:0.00170534	Cryptococcus_sp._DSM111205:0.00170534	Cryptococcus_sp._DSM117830:0.00307564	Cryptococcus_sp._NCYC1536:0.00171571	(Cryptococcus_sp._DSM108352:0.0000010000	Cryptococcus_sp._DSM111204:0.0000010000)78.4/91:0.0038174813)99.9/100:0.1304953626	(Cryptococcus_sp._DSM109063:0.0461448155	Cryptococcus_sp._OR918:0.0420797038)99.9/100:0.1411825504)100/100:0.3554695361	Kwoniella_shandongensis_CBS12478:0.7577782013)99.2/100:0.1816514000)90.5/93:0.0704878948	((Cryptococcus_depauperatus_CBS7841:0.0081473154	Cryptococcus_depauperatus_CBS7855:0.0054590459)100/100:0.3427809832	Cryptococcus_sp._CMW60451:0.5187274664)100/100:0.2120987974)100/100:0.4830449263	Cryptococcus_sp._OR849:0.1436592499)99.7/100:0.1052893279	Cryptococcus_floricola_DSM27421:0.0225596	Cryptococcus_wingfieldii_CBS7118:0.0224756)93.5/99:0.0095455221);
(Cryptococcus_amylolentus_CBS6039:0.0000010208	Cryptococcus_amylolentus_CBS6273:0.0000010208	((((Cryptococcus_bacillisporus_CA1280:0.0918087	Cryptococcus_decagattii_7685027:0.0918117	Cryptococcus_decagattii_CBS11687:0.120556	Cryptococcus_deuterogattii_CBS10090:0.0918202	Cryptococcus_neoformans_PMHc1023.ENR:0.0918176	Cryptococcus_sp._MF34:0.0918148	Cryptococcus_neoformans_T4:0.0918127	Cryptococcus_bacillisporus_CA1873:0.0918058	Cryptococcus_tetragattii_IND107:0.0918037	Cryptococcus_deuterogattii_R265:4.0832e-06	Cryptococcus_neoformans_H99:3.0624e-06	Cryptococcus_neoformans_125.91:2.0416e-06	((Cryptococcus_gattii_E566:0.0000010208	Cryptococcus_gattii_WM276:0.0000010208)85.3/90:0.0636075	((Cryptococcus_neoformans_Bt1:0.0065397843	Cryptococcus_neoformans_Bt22:0.0067415884)72.6/84:0.0071859968	Cryptococcus_neoformans_Bt206:0.0000023387)95/85:0.23131	Cryptococcus_sp._MF13:0.0499374	Cryptococcus_neoformans_Ftc555-1:0.0499326	Cryptococcus_tetragattii_CBS11718:0.0145161317)96.4/28:0.1379583197)86.7/85:0.0304343	Cryptococcus_deneoformans_NIH433:2.0416e-06	Cryptococcus_deneoformans_NIH12:0.0000010208)77.1/73:0.0232763274	Cryptococcus_sp._CMW60451:0.3627019476)75/61:0.0351248	((Cryptococcus_sp._DSM108351:0.0713471	Cryptococcus_sp._DSM111204:0.0713471	Cryptococcus_sp._DSM108352:0.0713481	Cryptococcus_sp._NCYC1536:0.0713481	Cryptococcus_sp._DSM111205:0.0713471	(Cryptococcus_sp._DSM109063:0.0000010208	Cryptococcus_sp._OR918:0.0000010208)89.8/94:0.0127752	Cryptococcus_sp._DSM117830:3.3377e-06)86.9/91:0.1684470019	Kwoniella_shandongensis_CBS12478:0.3899161474)89.1/86:0.257793	(Cryptococcus_depauperatus_CBS7841:0.0000010208	Cryptococcus_depauperatus_CBS7855:0.0250758296)88.8/86:0.0592916979)100/100:0.22238	Cryptococcus_floricola_DSM27421:3.0624e-06	Cryptococcus_sp._OR849:4.0832e-06	Cryptococcus_wingfieldii_CBS7118:4.0832e-06);
(Cryptococcus_amylolentus_CBS6039:0.3526994107	Cryptococcus_amylolentus_CBS6273:0.0000010000	(((((((((Cryptococcus_bacillisporus_CA1280:0.0000010000	Cryptococcus_bacillisporus_CA1873:0.0000010000)97.4/100:0.0234564152	(Cryptococcus_decagattii_7685027:0.0000010000	Cryptococcus_decagattii_CBS11687:0.0000010000)71.1/82:0.0023696218)98.6/100:0.0283106446	((Cryptococcus_gattii_E566:3e-06	Cryptococcus_gattii_WM276:3e-06	Cryptococcus_sp._MF34:2e-06	Cryptococcus_sp._MF13:0.0000010000)87.6/93:0.0079098479	(Cryptococcus_tetragattii_CBS11718:0.0000010000	Cryptococcus_tetragattii_IND107:0.0000010000)95.6/100:0.0159767431)75.2/80:0.0040575483)78.2/79:0.0077706165	(Cryptococcus_deuterogattii_CBS10090:0.0000010000	Cryptococcus_deuterogattii_R265:0.0000010000)74.8/91:0.0042293302)95.1/98:0.0336846745	((Cryptococcus_deneoformans_NIH12:0.0000010000	Cryptococcus_deneoformans_NIH433:0.0000010000)96.7/99:0.0246114204	((Cryptococcus_neoformans_125.91:0.0039391197	Cryptococcus_neoformans_H99:0.0000010000)90/95:0.00790032	(Cryptococcus_neoformans_Bt22:0.0000010000	Cryptococcus_neoformans_Ftc555-1:0.0000010000)89.6/97:0.00791557	(Cryptococcus_neoformans_Bt1:0.0000010000	Cryptococcus_neoformans_Bt206:0.0000010000)95.6/94:0.00790571	Cryptococcus_neoformans_PMHc1023.ENR:3e-06	Cryptococcus_neoformans_T4:3e-06)98.8/100:0.0345775240)87.8/95:0.0187845449)97.4/94:0.0668395128	((Cryptococcus_depauperatus_CBS7841:0.0000021246	Cryptococcus_depauperatus_CBS7855:0.0120015964)100/100:0.2344904660	Cryptococcus_sp._CMW60451:0.2411145513)85.9/64:0.0331002782)89/53:0.0504372020	(((Cryptococcus_sp._DSM108351:5e-06	Cryptococcus_sp._DSM111205:5e-06	Cryptococcus_sp._DSM117830:4e-06	Cryptococcus_sp._DSM108352:3e-06	Cryptococcus_sp._DSM111204:2e-06	Cryptococcus_sp._NCYC1536:0.0000010000)95.1/99:0.0424575354	(Cryptococcus_sp._DSM109063:0.0257477431	Cryptococcus_sp._OR918:0.1110512285)83.2/90:0.0206279061)100/100:0.2436913937	Kwoniella_shandongensis_CBS12478:0.2933762557)80.4/53:0.0318568562)99.9/100:0.1285513629	Cryptococcus_sp._OR849:0.0273487990)95.2/97:0.0545351	Cryptococcus_floricola_DSM27421:0.0128199	Cryptococcus_wingfieldii_CBS7118:0.0126541743)76.8/81:0.0073663702);
(Cryptococcus_amylolentus_CBS6039:0.0000010000	Cryptococcus_amylolentus_CBS6273:0.0000010000	((((((Cryptococcus_bacillisporus_CA1280:0.0054120446	Cryptococcus_bacillisporus_CA1873:0.0000010000)97.2/100:0.0136871283	(Cryptococcus_decagattii_7685027:0.0054088602	Cryptococcus_decagattii_CBS11687:0.0000010000)99.6/100:0.0222811117)74.2/92:0.0027006368	(((Cryptococcus_gattii_E566:0.0000010000	Cryptococcus_gattii_WM276:0.0000010000)99.6/100:0.0217825814	(Cryptococcus_sp._MF13:0.0000010000	Cryptococcus_sp._MF34:0.0000010000)94.6/97:0.0111531428)84.8/58:0.0082151496	(Cryptococcus_tetragattii_CBS11718:0.0000010000	Cryptococcus_tetragattii_IND107:0.0000010000)97.5/100:0.0162333753)75.6/44:0.0028960687)70.3/39:0.0033305680	((Cryptococcus_deneoformans_NIH12:0.0027199822	Cryptococcus_deneoformans_NIH433:0.0027454092)98.5/100:0.0267715636	((Cryptococcus_neoformans_125.91:0.0000010000	Cryptococcus_neoformans_H99:0.0000010000)95.3/99:0.0108763	(Cryptococcus_neoformans_PMHc1023.ENR:0.0000010000	Cryptococcus_neoformans_T4:0.0026875661)95.9/100:0.0108681	(Cryptococcus_neoformans_Bt22:0.0000010000	Cryptococcus_neoformans_Ftc555-1:0.0026959188)95.1/98:0.00540935	(Cryptococcus_neoformans_Bt1:0.0000010000	Cryptococcus_neoformans_Bt206:0.0026797390)90.9/98:0.0081262981)99.5/100:0.0386718546)99.3/97:0.0333420012)80.6/71:0.0097697910	(Cryptococcus_deuterogattii_CBS10090:0.0000010000	Cryptococcus_deuterogattii_R265:0.0027014812)93.9/98:0.0179348985)99.9/100:0.216975	((Cryptococcus_depauperatus_CBS7841:0.0060941312	Cryptococcus_depauperatus_CBS7855:0.0077859888)100/100:0.2617004250	Cryptococcus_sp._CMW60451:0.2483185257)90.8/85:0.193466	(((Cryptococcus_sp._DSM108351:3e-06	Cryptococcus_sp._DSM117830:3e-06	Cryptococcus_sp._DSM111205:3e-06	Cryptococcus_sp._NCYC1536:3e-06	(Cryptococcus_sp._DSM108352:0.0000010000	Cryptococcus_sp._DSM111204:0.0000010000)81.5/98:0.0027551319)99.6/100:0.045804	Cryptococcus_sp._OR918:0.0290137	Cryptococcus_sp._DSM109063:0.0231251715)99.9/100:0.2264181297	Kwoniella_shandongensis_CBS12478:0.3908884156)96.1/98:0.1224138154)100/100:0.318135	(Cryptococcus_floricola_DSM27421:0.0140256	Cryptococcus_sp._OR849:0.0750108	Cryptococcus_wingfieldii_CBS7118:0.0025581154)76.3/87:0.0138029);
(Cryptococcus_amylolentus_CBS6039:0.0000010000	Cryptococcus_amylolentus_CBS6273:0.0000010000	((((((((((((Cryptococcus_bacillisporus_CA1280:0.0000010000	Cryptococcus_bacillisporus_CA1873:0.0000010000)76.4/96:0.0027534438	(Cryptococcus_decagattii_7685027:0.0050350153	Cryptococcus_decagattii_CBS11687:0.0040368873)96.6/99:0.0139870752)74.7/90:0.0028907832	(Cryptococcus_gattii_E566:0.0000010000	Cryptococcus_gattii_WM276:0.0000010000)89.7/99:0.0056432987)74.7/85:0.0028224807	(Cryptococcus_sp._MF13:0.0000010000	Cryptococcus_sp._MF34:0.0028222644)91.4/96:0.0056836617)78.4/92:0.0027095568	(Cryptococcus_tetragattii_CBS11718:0.0000010000	Cryptococcus_tetragattii_IND107:0.0000010000)99.3/100:0.0203122278)74/91:0.0028005834	(Cryptococcus_deuterogattii_CBS10090:0.0000010000	Cryptococcus_deuterogattii_R265:0.0028098454)76/87:0.0028941999)91.7/97:0.0296687042	(Cryptococcus_deneoformans_NIH12:0.0000010000	Cryptococcus_deneoformans_NIH433:0.0029969140)100/100:0.1297	(((Cryptococcus_neoformans_125.91:0.0027811777	Cryptococcus_neoformans_H99:0.0000010000)83.1/94:0.00277201	Cryptococcus_neoformans_Bt22:0.00277108	Cryptococcus_neoformans_Ftc555-1:2e-06	(Cryptococcus_neoformans_Bt1:0.0057290322	Cryptococcus_neoformans_Bt206:0.0000010000)92.2/91:0.0084905394)86.6/71:0.0056090538	(Cryptococcus_neoformans_PMHc1023.ENR:0.0000010000	Cryptococcus_neoformans_T4:0.0000010000)91.7/96:0.0112822230)89.3/68:0.0649236)100/100:0.238405	(((Cryptococcus_sp._DSM108351:2e-06	Cryptococcus_sp._DSM111204:3e-06	Cryptococcus_sp._DSM117830:4e-06	Cryptococcus_sp._NCYC1536:4e-06	Cryptococcus_sp._DSM108352:2e-06	Cryptococcus_sp._DSM111205:2e-06)100/100:0.112245	Cryptococcus_sp._OR918:0.0438893	Cryptococcus_sp._DSM109063:0.0310899139)99.9/100:0.1622022222	Kwoniella_shandongensis_CBS12478:0.2641196885)89.7/86:0.0781512	Cryptococcus_sp._CMW60451:0.2892221491)83.9/66:0.0454339985	(Cryptococcus_depauperatus_CBS7841:0.0000010000	Cryptococcus_depauperatus_CBS7855:0.0084778657)100/100:0.2649248137)100/100:0.2052233719	Cryptococcus_sp._OR849:0.0124767828)96.3/99:0.0551051588	Cryptococcus_wingfieldii_CBS7118:0.0066198872)74.3/92:0.0035109160	Cryptococcus_floricola_DSM27421:0.0076074601)99.9/100:0.0304445620);
(Cryptococcus_amylolentus_CBS6039:0.0000010000	Cryptococcus_amylolentus_CBS6273:0.0000010000	((((((((Cryptococcus_bacillisporus_CA1280:0.0053657324	Cryptococcus_bacillisporus_CA1873:0.0021435148)94.9/99:0.0056700147	(Cryptococcus_decagattii_7685027:0.0000010000	Cryptococcus_decagattii_CBS11687:0.0000010000)99.6/100:0.0140551178)98/99:0.0085938719	(((Cryptococcus_gattii_E566:0.0010690543	Cryptococcus_gattii_WM276:0.0000010000)99.6/100:0.0102002076	(Cryptococcus_tetragattii_CBS11718:0.0000010000	Cryptococcus_tetragattii_IND107:0.0021421271)99.2/100:0.0085948585)77.5/86:0.0017673663	(Cryptococcus_sp._MF13:0.0000010000	Cryptococcus_sp._MF34:0.0010685129)98.6/100:0.0075225302)94.1/93:0.0043080136)87.6/90:0.0035384930	(Cryptococcus_deuterogattii_CBS10090:0.0000010000	Cryptococcus_deuterogattii_R265:0.0010617922)99.2/100:0.0105072645)93.5/96:0.0135396363	((Cryptococcus_deneoformans_NIH12:0.0010615268	Cryptococcus_deneoformans_NIH433:0.0021096664)99.9/100:0.0226245425	((Cryptococcus_neoformans_125.91:2e-06	(Cryptococcus_neoformans_Bt1:0.0010560080	Cryptococcus_neoformans_Bt206:0.0010525722)94.5/98:0.00316949	(Cryptococcus_neoformans_PMHc1023.ENR:0.0000010000	Cryptococcus_neoformans_T4:0.0000010000)95.8/99:0.00423376	Cryptococcus_neoformans_H99:0.0010537904)73.6/78:0.0010541137	(Cryptococcus_neoformans_Bt22:0.0000010000	Cryptococcus_neoformans_Ftc555-1:0.0000010000)93/97:0.0031683321)100/100:0.0241576236)94/97:0.0155478243)100/100:0.0796411277	(((Cryptococcus_depauperatus_CBS7841:0.0015465181	Cryptococcus_depauperatus_CBS7855:0.0089504403)100/100:0.1734304469	Cryptococcus_sp._CMW60451:0.0985834527)94.7/98:0.0434762843	((((Cryptococcus_sp._DSM108351:0.0010761369	Cryptococcus_sp._NCYC1536:0.0000010000)86.2/91:0.00107638	(Cryptococcus_sp._DSM108352:0.0000010000	Cryptococcus_sp._DSM111204:0.0010740234)85.2/94:0.00107638	Cryptococcus_sp._DSM117830:2e-06	Cryptococcus_sp._DSM111205:0.0010739206)99.8/100:0.0279660283	(Cryptococcus_sp._DSM109063:0.0208405041	Cryptococcus_sp._OR918:0.0150492231)95.7/99:0.0203210787)100/100:0.1262526002	Kwoniella_shandongensis_CBS12478:0.1843009387)100/100:0.0996148616)91.7/89:0.0302725736)100/100:0.188116	Cryptococcus_floricola_DSM27421:0.00932175	Cryptococcus_sp._OR849:0.0460652796)82.3/85:0.0024268803	Cryptococcus_wingfieldii_CBS7118:0.0064488247)99.9/100:0.0169594621);
(Cryptococcus_amylolentus_CBS6039:0.0000010001	Cryptococcus_amylolentus_CBS6273:0.0000010001	(((((((((Cryptococcus_bacillisporus_CA1280:0.0029773130	Cryptococcus_bacillisporus_CA1873:0.0000010001)99.6/100:0.0173632336	(Cryptococcus_decagattii_7685027:0.0041211808	Cryptococcus_decagattii_CBS11687:0.0041181439)99.7/100:0.0170471309)98.7/100:0.0155115629	(Cryptococcus_sp._MF13:0.0013674386	Cryptococcus_sp._MF34:0.0013794225)99.8/100:0.0217617	(Cryptococcus_tetragattii_CBS11718:0.0030349144	Cryptococcus_tetragattii_IND107:0.0000010001)100/100:0.0330681)74.2/63:0.00487369	(Cryptococcus_deuterogattii_CBS10090:0.0000010001	Cryptococcus_deuterogattii_R265:0.0000010001)99.9/100:0.0319411	(Cryptococcus_gattii_E566:0.0000010001	Cryptococcus_gattii_WM276:0.0000010001)98.9/100:0.0194503533)100/100:0.1367468172	((Cryptococcus_deneoformans_NIH12:0.0000010001	Cryptococcus_deneoformans_NIH433:0.0041596567)100/100:0.0586760649	((Cryptococcus_neoformans_125.91:0.0000010001	Cryptococcus_neoformans_H99:0.0013773879)99.9/100:0.0256837486	(((Cryptococcus_neoformans_Bt1:0.0000010001	Cryptococcus_neoformans_Bt206:0.0013753965)88/97:0.0027567714	(Cryptococcus_neoformans_Bt22:0.0000010001	Cryptococcus_neoformans_Ftc555-1:0.0000010001)93.8/99:0.0041277460)85.7/94:0.0027433195	(Cryptococcus_neoformans_PMHc1023.ENR:0.0000010001	Cryptococcus_neoformans_T4:0.0014085351)74.5/94:0.0013850239)98.2/100:0.0149109577)99.8/100:0.0486964579)88.5/92:0.0326053339)100/100:0.5606	(((Cryptococcus_sp._DSM108351:0.0003676067	(Cryptococcus_sp._DSM108352:2.0002e-06	Cryptococcus_sp._DSM111204:2.0002e-06	Cryptococcus_sp._DSM111205:3.0003e-06	Cryptococcus_sp._NCYC1536:3.0003e-06	Cryptococcus_sp._DSM117830:0.00216814)77.1/86:0.0057152917)100/100:0.3454072246	(Cryptococcus_sp._DSM109063:0.0658483678	Cryptococcus_sp._OR918:0.0401086886)99.8/100:0.2402362653)100/100:0.4654683222	Kwoniella_shandongensis_CBS12478:0.7422620095)98.5/97:0.352928	((Cryptococcus_depauperatus_CBS7841:0.0194635206	Cryptococcus_depauperatus_CBS7855:0.0090146907)100/100:0.5671403958	Cryptococcus_sp._CMW60451:0.6190923312)98.7/100:0.3404356301)100/100:0.6319213973	Cryptococcus_sp._OR849:0.1202431557)99.3/100:0.1381137370	Cryptococcus_floricola_DSM27421:0.0058407681)92.4/98:0.0151913779	Cryptococcus_wingfieldii_CBS7118:0.0114021167)99.5/100:0.0181546161);
(Cryptococcus_amylolentus_CBS6039:0.0000010000	Cryptococcus_amylolentus_CBS6273:0.0000010000	(((((((Cryptococcus_bacillisporus_CA1280:0.0013185677	Cryptococcus_bacillisporus_CA1873:0.0000010000)88.8/92:0.00391494	(Cryptococcus_decagattii_7685027:0.0000010000	Cryptococcus_decagattii_CBS11687:0.0000010000)88.1/97:0.00382647	(Cryptococcus_deuterogattii_CBS10090:0.0000010000	Cryptococcus_deuterogattii_R265:0.0000010000)90.9/98:0.00254298	((Cryptococcus_sp._MF13:0.0000010000	Cryptococcus_sp._MF34:0.0012699997)77.8/92:0.0012758436	(Cryptococcus_tetragattii_CBS11718:0.0000010000	Cryptococcus_tetragattii_IND107:0.0000010000)96.7/99:0.0050980322)76.3/88:0.00126801)90.7/62:0.0025382272	Cryptococcus_gattii_E566:2e-06	Cryptococcus_gattii_WM276:2e-06)91.4/92:0.0119828860	((Cryptococcus_deneoformans_NIH12:0.0000010000	Cryptococcus_deneoformans_NIH433:0.0000010000)98.2/100:0.0103354437	(Cryptococcus_neoformans_125.91:2e-06	(Cryptococcus_neoformans_Bt1:0.0000010000	Cryptococcus_neoformans_Bt206:0.0000010000)91.9/96:0.00254598	(Cryptococcus_neoformans_PMHc1023.ENR:0.0000010000	Cryptococcus_neoformans_T4:0.0000010000)92/98:0.00254613	(Cryptococcus_neoformans_Bt22:0.0012715865	Cryptococcus_neoformans_Ftc555-1:0.0012706344)78.7/92:0.00127439	Cryptococcus_neoformans_H99:0.0012723130)92.3/86:0.0053237340)93.9/95:0.0133254326)99.5/100:0.063477	((((Cryptococcus_sp._DSM108351:0.0000010000	Cryptococcus_sp._NCYC1536:0.0000010000)72.8/98:0.0013012429	Cryptococcus_sp._DSM108352:2e-06	Cryptococcus_sp._DSM111204:3e-06	Cryptococcus_sp._DSM111205:4e-06	Cryptococcus_sp._DSM117830:4e-06)100/100:0.1409550076	(Cryptococcus_sp._DSM109063:0.0783222676	Cryptococcus_sp._OR918:0.0988051425)95/97:0.0528435763)100/100:0.2157185124	Kwoniella_shandongensis_CBS12478:0.1033419264)93.4/75:0.0605811	(Cryptococcus_depauperatus_CBS7841:0.0000010000	Cryptococcus_depauperatus_CBS7855:0.0026958282)100/100:0.0992694	Cryptococcus_sp._CMW60451:0.0761132)100/100:0.0784846655	Cryptococcus_sp._OR849:0.0093510867)93.8/92:0.0124478323	Cryptococcus_floricola_DSM27421:0.00298961	Cryptococcus_wingfieldii_CBS7118:0.00299255)94.8/100:0.0059792145);
(Cryptococcus_amylolentus_CBS6039:0.0000010000	Cryptococcus_amylolentus_CBS6273:0.0000010000	((((((((Cryptococcus_bacillisporus_CA1280:0.0000010000	Cryptococcus_bacillisporus_CA1873:0.0017396731)74.4/86:0.0018292579	(Cryptococcus_decagattii_7685027:0.0000010000	Cryptococcus_decagattii_CBS11687:0.0000010000)98.3/100:0.0087034203)76.2/68:0.0016911852	(Cryptococcus_gattii_E566:0.0017399933	Cryptococcus_gattii_WM276:0.0035633627)94.2/84:0.0052268701)77.4/89:0.00174136	((Cryptococcus_sp._MF13:0.0017425871	Cryptococcus_sp._MF34:0.0000010000)89/98:0.0049784218	(Cryptococcus_tetragattii_CBS11718:0.0000010000	Cryptococcus_tetragattii_IND107:0.0000010000)91.1/98:0.0051258701)86/93:0.0038794	(Cryptococcus_deuterogattii_CBS10090:0.0000010000	Cryptococcus_deuterogattii_R265:0.0000010000)98.4/100:0.0123937971)98.4/92:0.0157542460	(Cryptococcus_deneoformans_NIH12:0.0000010000	Cryptococcus_deneoformans_NIH433:0.0000010000)98.3/100:0.0147732103)80.3/76:0.0067309713	((Cryptococcus_neoformans_125.91:0.0000010000	Cryptococcus_neoformans_H99:0.0000010000)75/97:0.00173034	(Cryptococcus_neoformans_PMHc1023.ENR:0.0017305423	Cryptococcus_neoformans_T4:0.0000010000)86.8/91:0.00173109	Cryptococcus_neoformans_Bt1:4e-06	Cryptococcus_neoformans_Bt206:3e-06	Cryptococcus_neoformans_Ftc555-1:2e-06	Cryptococcus_neoformans_Bt22:0.0000010000)96/99:0.0130699656)99.7/100:0.0502546315	((Cryptococcus_depauperatus_CBS7841:0.0067521983	Cryptococcus_depauperatus_CBS7855:0.0038159857)100/100:0.13432	Cryptococcus_sp._CMW60451:0.0911294	(((Cryptococcus_sp._DSM108351:3e-06	Cryptococcus_sp._DSM117830:4e-06	Cryptococcus_sp._NCYC1536:4e-06	(Cryptococcus_sp._DSM108352:0.0000010000	Cryptococcus_sp._DSM111204:0.0000010000)91.7/96:0.00173355	Cryptococcus_sp._DSM111205:0.0000010000)100/100:0.03968	Cryptococcus_sp._DSM109063:0.0177978	Cryptococcus_sp._OR918:0.0108755481)100/100:0.0568340859	Kwoniella_shandongensis_CBS12478:0.1280820668)99.5/100:0.0495921417)84.9/64:0.0196923675)100/100:0.1006018265	Cryptococcus_sp._OR849:0.0021472083)96.3/99:0.0213172	(Cryptococcus_floricola_DSM27421:0.0052772311	Cryptococcus_wingfieldii_CBS7118:0.0142616087)91.1/93:0.00539374);
(Cryptococcus_amylolentus_CBS6039:0.0000010000	Cryptococcus_amylolentus_CBS6273:2e-06	((((Cryptococcus_bacillisporus_CA1280:0.0056449853	Cryptococcus_bacillisporus_CA1873:0.00562086	Cryptococcus_deuterogattii_CBS10090:3.755e-06)77.5/47:0.00564263	Cryptococcus_deuterogattii_R265:0.0168664	Cryptococcus_tetragattii_IND107:0.0112146	Cryptococcus_sp._MF13:0.00561169	Cryptococcus_sp._MF34:0.00561169	Cryptococcus_tetragattii_CBS11718:0.00560857	(Cryptococcus_decagattii_7685027:0.0000010000	Cryptococcus_decagattii_CBS11687:0.0000010000)86.6/98:0.0286719	(Cryptococcus_gattii_E566:0.0000010000	Cryptococcus_gattii_WM276:0.0000025594)90.7/97:0.0287257)96.4/87:0.105813	((Cryptococcus_deneoformans_NIH12:0.0000010000	Cryptococcus_deneoformans_NIH433:0.0000010000)95.6/100:0.0564482238	(Cryptococcus_neoformans_125.91:0.0107965	Cryptococcus_neoformans_Bt1:6e-06	Cryptococcus_neoformans_Bt206:7e-06	Cryptococcus_neoformans_PMHc1023.ENR:7e-06	Cryptococcus_neoformans_Ftc555-1:5e-06	Cryptococcus_neoformans_T4:4e-06	Cryptococcus_neoformans_Bt22:2e-06	Cryptococcus_neoformans_H99:0.0000010000)86.3/87:0.0119354630)86.7/86:0.0774435	(Cryptococcus_depauperatus_CBS7841:0.0179457614	Cryptococcus_depauperatus_CBS7855:0.0000024907)100/100:0.344505	(Cryptococcus_sp._CMW60451:0.0910951202	(((Cryptococcus_sp._DSM108351:4e-06	Cryptococcus_sp._DSM108352:5e-06	Cryptococcus_sp._DSM111205:5e-06	Cryptococcus_sp._NCYC1536:3e-06	Cryptococcus_sp._DSM111204:2e-06	Cryptococcus_sp._DSM117830:0.0000010000)95.1/99:0.0739808987	(Cryptococcus_sp._DSM109063:0.0308736441	Cryptococcus_sp._OR918:0.0274328507)87/85:0.0410880492)96/97:0.0743816088	Kwoniella_shandongensis_CBS12478:0.2725569750)77.1/73:0.0506009233)76.9/59:0.0333522195)98.8/99:0.1106713417	Cryptococcus_sp._OR849:0.0306544483)86.2/88:0.0295816	(Cryptococcus_floricola_DSM27421:0.0110523984	Cryptococcus_wingfieldii_CBS7118:0.0056428949)79.5/87:0.0055884888);
(Cryptococcus_amylolentus_CBS6039:0.0000010000	Cryptococcus_amylolentus_CBS6273:0.0000010000	((((((((Cryptococcus_bacillisporus_CA1280:0.0838812760	Cryptococcus_bacillisporus_CA1873:0.00602892	(Cryptococcus_decagattii_7685027:0.0000010000	Cryptococcus_decagattii_CBS11687:0.0030153733)97.2/100:0.0117877)80.9/82:0.0029111718	(Cryptococcus_sp._MF13:0.0029436932	Cryptococcus_sp._MF34:0.0058372281)96.5/99:0.0117616668)74/87:0.0029036318	(Cryptococcus_deuterogattii_CBS10090:0.0060106484	Cryptococcus_deuterogattii_R265:0.0059162815)93.1/91:0.00877771	(Cryptococcus_tetragattii_CBS11718:0.0000010000	Cryptococcus_tetragattii_IND107:0.0030044553)91.1/94:0.00585352	(Cryptococcus_gattii_E566:0.0000010000	Cryptococcus_gattii_WM276:0.0000010000)97.9/99:0.0117227)90.5/90:0.0189464881	((Cryptococcus_deneoformans_NIH12:0.0000010000	Cryptococcus_deneoformans_NIH433:0.0000010000)94.9/96:0.0134977207	(Cryptococcus_neoformans_125.91:3e-06	Cryptococcus_neoformans_H99:3e-06	(Cryptococcus_neoformans_Bt1:3e-06	Cryptococcus_neoformans_Bt206:3e-06	Cryptococcus_neoformans_Ftc555-1:2e-06	Cryptococcus_neoformans_Bt22:0.0029711139)91.7/93:0.00297449	Cryptococcus_neoformans_PMHc1023.ENR:0.00597436	Cryptococcus_neoformans_T4:0.00597436)73.6/79:0.0121172151)86.6/91:0.0167757645)99.3/100:0.0955408074	((Cryptococcus_depauperatus_CBS7841:0.0044465652	Cryptococcus_depauperatus_CBS7855:0.0043922447)100/100:0.3045257941	Cryptococcus_sp._CMW60451:0.2011169843)96.3/97:0.0925227922)89/91:0.0394874987	(((Cryptococcus_sp._DSM108351:5e-06	Cryptococcus_sp._DSM108352:5e-06	Cryptococcus_sp._DSM111204:4e-06	Cryptococcus_sp._DSM111205:3e-06	Cryptococcus_sp._DSM117830:2e-06	Cryptococcus_sp._NCYC1536:0.0000010000)99.2/100:0.0766038646	Cryptococcus_sp._DSM109063:0.0277106	Cryptococcus_sp._OR918:0.028208)99.8/100:0.1512551492	Kwoniella_shandongensis_CBS12478:0.1555388529)100/100:0.1776350422)100/100:0.1278480423	Cryptococcus_sp._OR849:0.0497222040)85.6/64:0.0157795639	(Cryptococcus_floricola_DSM27421:0.0058444725	Cryptococcus_wingfieldii_CBS7118:0.0132759260)75.2/56:0.0032152680)95.9/99:0.0160798034);
(Cryptococcus_amylolentus_CBS6039:0.0000010044	Cryptococcus_amylolentus_CBS6273:0.0000010044	(((((((((Cryptococcus_bacillisporus_CA1280:0.0071251	(Cryptococcus_sp._MF13:0.0000023428	Cryptococcus_sp._MF34:0.0035268690)89.1/98:0.0070454	(Cryptococcus_decagattii_7685027:0.0069651090	Cryptococcus_decagattii_CBS11687:0.0000010044)92.1/95:0.0105965	(Cryptococcus_deuterogattii_CBS10090:0.0000010044	Cryptococcus_deuterogattii_R265:0.0000010044)93.8/99:0.0106523	(Cryptococcus_gattii_E566:0.0000010044	Cryptococcus_gattii_WM276:0.0000010044)97.4/99:0.0213491	(Cryptococcus_tetragattii_CBS11718:0.0000010044	Cryptococcus_tetragattii_IND107:0.0000010044)92.4/98:0.0140971)83.5/89:0.0035245969	Cryptococcus_bacillisporus_CA1873:0.0000021014)97.9/88:0.0141945	Cryptococcus_neoformans_Ftc555-1:0.00711745	Cryptococcus_neoformans_H99:3.0132e-06	Cryptococcus_neoformans_125.91:2.0088e-06	(Cryptococcus_neoformans_PMHc1023.ENR:0.0000021965	Cryptococcus_neoformans_T4:0.0000027043)91/97:0.0070554131)87.4/47:0.00707898	Cryptococcus_neoformans_Bt22:0.00355835	Cryptococcus_neoformans_Bt1:3.1385e-06	Cryptococcus_neoformans_Bt206:3.1385e-06)83.4/68:0.0180339798	Cryptococcus_deneoformans_NIH12:3.7156e-06	Cryptococcus_deneoformans_NIH433:0.00357429)100/100:0.1385738156	((Cryptococcus_depauperatus_CBS7841:0.0000010044	Cryptococcus_depauperatus_CBS7855:0.0031950302)100/100:0.1603331014	Cryptococcus_sp._CMW60451:0.2231280277)88.8/81:0.0523124850)76.9/68:0.0370600133	(((Cryptococcus_sp._DSM108351:5.127e-06	Cryptococcus_sp._DSM108352:5.127e-06	Cryptococcus_sp._DSM111204:5.127e-06	Cryptococcus_sp._NCYC1536:5.127e-06	Cryptococcus_sp._DSM117830:2.0088e-06	Cryptococcus_sp._DSM111205:0.0024336209)96.8/100:0.0821330996	(Cryptococcus_sp._DSM109063:0.0405533525	Cryptococcus_sp._OR918:0.0467491430)99/100:0.1080872186)100/100:0.4767273784	Kwoniella_shandongensis_CBS12478:0.1537212504)87.7/80:0.0833524285)99.7/99:0.1284913940	Cryptococcus_sp._OR849:0.0310394108)81.5/83:0.0478041536	(Cryptococcus_floricola_DSM27421:0.0000028517	Cryptococcus_wingfieldii_CBS7118:0.0269547983)85.7/92:0.0129787341)92/98:0.0209551164);
(Cryptococcus_amylolentus_CBS6039:0.0000010000	Cryptococcus_amylolentus_CBS6273:0.0000010000	((((((((Cryptococcus_bacillisporus_CA1280:0.0056584114	Cryptococcus_bacillisporus_CA1873:0.0037226521)71.9/70:0.0018483370	(Cryptococcus_decagattii_7685027:0.0037315868	Cryptococcus_decagattii_CBS11687:0.0000010000)96.6/99:0.0094473106)96.9/95:0.0136260065	((Cryptococcus_deuterogattii_CBS10090:0.0000010000	Cryptococcus_deuterogattii_R265:0.0018658950)92.8/100:0.01187	(Cryptococcus_gattii_E566:0.0018568392	Cryptococcus_gattii_WM276:0.0018925047)98.4/100:0.0188138	((Cryptococcus_sp._MF13:0.0000010000	Cryptococcus_sp._MF34:0.0000010000)84.8/97:0.0037554161	(Cryptococcus_tetragattii_CBS11718:0.0000010000	Cryptococcus_tetragattii_IND107:0.0018625441)86.6/97:0.0037103502)88.4/96:0.0054952861)78.5/78:0.0069205007)91/95:0.0242308895	(Cryptococcus_deneoformans_NIH12:0.0000010000	Cryptococcus_deneoformans_NIH433:0.0000010000)96.8/95:0.0382895	(((Cryptococcus_neoformans_125.91:0.0000010000	Cryptococcus_neoformans_H99:0.0000010000)74.3/94:0.0018724	Cryptococcus_neoformans_Bt206:0.00186786	Cryptococcus_neoformans_Bt1:3e-06	Cryptococcus_neoformans_Bt22:3e-06	Cryptococcus_neoformans_Ftc555-1:0.0018664492)93.5/97:0.0056304933	(Cryptococcus_neoformans_PMHc1023.ENR:0.0000010000	Cryptococcus_neoformans_T4:0.0000010000)92.6/96:0.0056612073)99.6/98:0.0497582)100/100:0.2489669150	(((Cryptococcus_depauperatus_CBS7841:0.0052731333	Cryptococcus_depauperatus_CBS7855:0.0640213556)100/100:0.3159853749	Cryptococcus_sp._CMW60451:0.3097096837)96.2/98:0.1215005448	Kwoniella_shandongensis_CBS12478:1.3404585680)84/56:0.0731026159)97.4/59:0.1234195972	((Cryptococcus_sp._DSM108351:5e-06	Cryptococcus_sp._DSM111204:5e-06	Cryptococcus_sp._DSM111205:4e-06	Cryptococcus_sp._DSM108352:3e-06	Cryptococcus_sp._DSM117830:2e-06	Cryptococcus_sp._NCYC1536:0.0018657391)99.1/100:0.0810646907	(Cryptococcus_sp._DSM109063:0.0511523135	Cryptococcus_sp._OR918:0.0518583045)97/100:0.0584061884)100/99:0.5570231696)100/100:0.4380316309	Cryptococcus_sp._OR849:0.0074188660)91.6/82:0.0396756697	(Cryptococcus_floricola_DSM27421:0.0094456756	Cryptococcus_wingfieldii_CBS7118:0.0037712434)85.3/84:0.0048523622)85/97:0.0046241562);
(Cryptococcus_amylolentus_CBS6039:0.0000010000	Cryptococcus_amylolentus_CBS6273:0.0064039498	(((((((Cryptococcus_bacillisporus_CA1280:0.0041228100	Cryptococcus_bacillisporus_CA1873:0.0147830123)91.8/97:0.0062400839	(Cryptococcus_decagattii_7685027:0.0065579176	Cryptococcus_decagattii_CBS11687:0.0047360626)96.6/100:0.0119817565)90.8/98:0.00825112	(Cryptococcus_deuterogattii_CBS10090:0.0000010000	Cryptococcus_deuterogattii_R265:0.0060950602)98.2/100:0.0144529	(Cryptococcus_gattii_E566:0.0000010000	Cryptococcus_gattii_WM276:0.0000010000)98.6/99:0.0124036	(Cryptococcus_sp._MF13:0.0000023726	(Cryptococcus_sp._MF34:0.0020599707	(Cryptococcus_tetragattii_CBS11718:0.0000010000	Cryptococcus_tetragattii_IND107:0.0000010000)95.7/100:0.0082644108)77/94:0.0020412836)89/98:0.0041178511)99.5/100:0.0387047	(Cryptococcus_deneoformans_NIH12:0.0020981381	Cryptococcus_deneoformans_NIH433:0.0019756824)98.7/100:0.0331633	((Cryptococcus_neoformans_125.91:0.0000010000	Cryptococcus_neoformans_H99:0.0000010000)95.9/98:0.0062008	Cryptococcus_neoformans_Bt1:0.00205793	Cryptococcus_neoformans_Bt206:0.00205734	Cryptococcus_neoformans_Bt22:0.0020531	Cryptococcus_neoformans_Ftc555-1:0.0020531	(Cryptococcus_neoformans_PMHc1023.ENR:0.0041530775	Cryptococcus_neoformans_T4:0.0000020979)98.3/86:0.0124044)94.1/89:0.0220593583)100/100:0.1395935630	((Cryptococcus_depauperatus_CBS7841:0.0084852936	Cryptococcus_depauperatus_CBS7855:0.0018622475)100/100:0.2363730397	Cryptococcus_sp._CMW60451:0.1703959239)81.9/88:0.0702604	(((Cryptococcus_sp._DSM108351:3e-06	Cryptococcus_sp._DSM108352:5e-06	Cryptococcus_sp._NCYC1536:5e-06	Cryptococcus_sp._DSM111204:4e-06	Cryptococcus_sp._DSM117830:2e-06	Cryptococcus_sp._DSM111205:0.0000010000)99.8/100:0.0894595893	Cryptococcus_sp._DSM109063:0.0416471	Cryptococcus_sp._OR918:0.0431019)100/100:0.3241032181	Kwoniella_shandongensis_CBS12478:0.3094150950)99.8/100:0.222121)100/100:0.209837	Cryptococcus_floricola_DSM27421:0.00234566	Cryptococcus_wingfieldii_CBS7118:0.0079420789)82/49:0.0053598715	Cryptococcus_sp._OR849:0.0779258343)95.7/98:0.0153335350);
(Cryptococcus_amylolentus_CBS6039:0.0000010000	Cryptococcus_amylolentus_CBS6273:0.0000010000	((((((((Cryptococcus_bacillisporus_CA1280:0.0000010000	Cryptococcus_bacillisporus_CA1873:0.0000010000)92.8/99:0.0065794743	((Cryptococcus_deuterogattii_CBS10090:0.0020403507	Cryptococcus_deuterogattii_R265:0.0000010000)95.3/99:0.0090961532	(Cryptococcus_gattii_E566:0.0000010000	Cryptococcus_gattii_WM276:0.0022669313)97.2/100:0.0145876	(Cryptococcus_sp._MF13:0.0000010000	Cryptococcus_sp._MF34:0.0000010000)96.1/100:0.0134571	(Cryptococcus_tetragattii_CBS11718:0.0000010000	Cryptococcus_tetragattii_IND107:0.0000010000)96.2/99:0.0134178)78.7/55:0.0021167925)76.3/72:0.0025139805	(Cryptococcus_decagattii_7685027:0.0000010000	Cryptococcus_decagattii_CBS11687:0.0023211099)94.5/100:0.0132799924)98.7/99:0.0454083155	((Cryptococcus_deneoformans_NIH12:0.0020272305	Cryptococcus_deneoformans_NIH433:0.0000010000)95.9/99:0.0151836449	(((Cryptococcus_neoformans_125.91:0.0000010000	Cryptococcus_neoformans_H99:0.0000010000)91.7/96:0.00205157	Cryptococcus_neoformans_Ftc555-1:2e-06	(Cryptococcus_neoformans_Bt1:0.0000010000	Cryptococcus_neoformans_Bt206:0.0000010000)93.1/98:0.0041304056)83.7/91:0.00205475	(Cryptococcus_neoformans_PMHc1023.ENR:0.0000010000	Cryptococcus_neoformans_T4:0.0000010000)96.7/100:0.00828362	Cryptococcus_neoformans_Bt22:0.0020450580)96.2/99:0.0145410273)96.9/99:0.0363231916)100/100:0.228546	((((Cryptococcus_sp._DSM108351:0.0000010000	Cryptococcus_sp._NCYC1536:0.0000010000)76.6/92:0.0028075350	Cryptococcus_sp._DSM108352:0.00149251	Cryptococcus_sp._DSM111204:0.00149251	Cryptococcus_sp._DSM111205:0.00149151	Cryptococcus_sp._DSM117830:0.00149051)99.5/100:0.0534892257	Cryptococcus_sp._DSM109063:0.0323924	Cryptococcus_sp._OR918:0.0315342)100/100:0.1485389028	Kwoniella_shandongensis_CBS12478:0.2733977952)96.3/99:0.109593	(Cryptococcus_depauperatus_CBS7841:0.0014905088	Cryptococcus_depauperatus_CBS7855:0.0026019963)100/100:0.1801467619)77.6/84:0.0180640170	Cryptococcus_sp._CMW60451:0.2367481257)100/100:0.3136767508	Cryptococcus_sp._OR849:0.0183441439)97.4/99:0.0447904557	(Cryptococcus_floricola_DSM27421:0.0177716464	Cryptococcus_wingfieldii_CBS7118:0.0088000637)74.2/90:0.0020268459)97/100:0.0111895743);
(Cryptococcus_amylolentus_CBS6039:0.0016238002	Cryptococcus_amylolentus_CBS6273:0.0016313455	((((((((Cryptococcus_bacillisporus_CA1280:0.0016150697	Cryptococcus_bacillisporus_CA1873:0.0016163813)92.5/97:0.0049202969	(Cryptococcus_decagattii_7685027:0.0000009992	Cryptococcus_decagattii_CBS11687:0.0000009992)93.6/98:0.0049338063)76.2/81:0.00158023	(Cryptococcus_sp._MF13:0.0000009992	Cryptococcus_sp._MF34:0.00855326	(Cryptococcus_tetragattii_CBS11718:0.0000009992	Cryptococcus_tetragattii_IND107:0.0000009992)96.9/99:0.00651592)82.9/85:0.00161988	(Cryptococcus_gattii_E566:0.0016169579	Cryptococcus_gattii_WM276:0.0016273313)98.7/100:0.0098053379)80.9/76:0.0035765755	(Cryptococcus_deuterogattii_CBS10090:0.0000009992	Cryptococcus_deuterogattii_R265:0.0000009992)98.6/100:0.0149791506)91.1/89:0.0224734419	((Cryptococcus_deneoformans_NIH12:0.0017643291	Cryptococcus_deneoformans_NIH433:0.0015300450)100/100:0.0448305651	((Cryptococcus_neoformans_125.91:0.0000009992	Cryptococcus_neoformans_H99:0.0015898413)91.3/84:0.00245191	(Cryptococcus_neoformans_Bt1:0.0015900365	Cryptococcus_neoformans_Bt206:0.0032064860)78.6/90:0.00246028	Cryptococcus_neoformans_Bt22:0.00562997	Cryptococcus_neoformans_Ftc555-1:0.002453	(Cryptococcus_neoformans_PMHc1023.ENR:0.0000009992	Cryptococcus_neoformans_T4:0.0000009992)92.3/98:0.0071328690)98.3/100:0.0312309118)96.8/99:0.0333557168)100/100:0.0960323207	(((Cryptococcus_depauperatus_CBS7841:0.0050226464	Cryptococcus_depauperatus_CBS7855:0.0206230204)100/100:0.1778300275	Cryptococcus_sp._CMW60451:0.1155370853)96.2/96:0.0541417717	(((Cryptococcus_sp._DSM108351:0.0016439349	(Cryptococcus_sp._DSM108352:0.0000009992	Cryptococcus_sp._DSM111204:0.0000009992)92.1/94:0.0016474	Cryptococcus_sp._DSM111205:3.9968e-06	Cryptococcus_sp._DSM117830:3.9968e-06	Cryptococcus_sp._NCYC1536:2.9976e-06)100/100:0.0851345991	(Cryptococcus_sp._DSM109063:0.0179698652	Cryptococcus_sp._OR918:0.0040275574)94.4/95:0.0260087058)98.9/100:0.0526126117	Kwoniella_shandongensis_CBS12478:0.1416070632)93.1/93:0.0399211622)90.7/96:0.0279954367)100/100:0.0811776496	Cryptococcus_sp._OR849:0.0254218668)95.1/99:0.0192803	Cryptococcus_floricola_DSM27421:0.00160825	Cryptococcus_wingfieldii_CBS7118:0.0049587297)98.7/100:0.0115710814);
(Cryptococcus_amylolentus_CBS6039:0.0000010001	Cryptococcus_amylolentus_CBS6273:0.0020485537	((((((((Cryptococcus_bacillisporus_CA1280:0.0018425894	Cryptococcus_bacillisporus_CA1873:0.0000010001)94.4/99:0.0085170583	(Cryptococcus_decagattii_7685027:0.0028372313	Cryptococcus_decagattii_CBS11687:0.0026650008)99.8/100:0.0231725931)95/96:0.0103026080	(Cryptococcus_deuterogattii_CBS10090:0.0000010001	Cryptococcus_deuterogattii_R265:0.0000010001)100/100:0.0206115	((Cryptococcus_gattii_E566:0.0000010001	Cryptococcus_gattii_WM276:0.0000010001)99.3/99:0.0139374160	(Cryptococcus_tetragattii_CBS11718:0.0018346475	Cryptococcus_tetragattii_IND107:0.0018335203)95.6/100:0.0090961709)74.3/62:0.00604951	(Cryptococcus_sp._MF13:0.0000010001	Cryptococcus_sp._MF34:0.0055064202)90.4/96:0.00720059)98.8/98:0.0940243993	((Cryptococcus_deneoformans_NIH12:0.0019014687	Cryptococcus_deneoformans_NIH433:0.0000010001)99.9/100:0.0561431828	((Cryptococcus_neoformans_125.91:0.0018757256	Cryptococcus_neoformans_H99:0.0000010001)96.4/100:0.00745185	(Cryptococcus_neoformans_Bt1:0.0037684978	Cryptococcus_neoformans_Bt206:0.0000010001)84.6/72:0.00368714	(Cryptococcus_neoformans_Bt22:0.0000010001	Cryptococcus_neoformans_Ftc555-1:0.0018803827)91.5/89:0.00558168	(Cryptococcus_neoformans_PMHc1023.ENR:0.0000010001	Cryptococcus_neoformans_T4:0.0000010001)96.9/100:0.0095068657)100/100:0.0587963674)89.6/91:0.0432733240)100/100:0.3152766039	(((Cryptococcus_sp._DSM108351:4.0124e-06	Cryptococcus_sp._DSM108352:0.0112109	Cryptococcus_sp._DSM111204:0.0112109	(Cryptococcus_sp._DSM117830:0.0015934451	Cryptococcus_sp._NCYC1536:0.0016135642)79.4/92:0.00159601	Cryptococcus_sp._DSM111205:0.0000010001)99.6/100:0.1658714959	(Cryptococcus_sp._DSM109063:0.0613184162	Cryptococcus_sp._OR918:0.0379000555)98.2/99:0.1220193041)100/100:0.4836893510	Kwoniella_shandongensis_CBS12478:0.7636705307)95.4/94:0.2107388863)79.6/83:0.0997861102	((Cryptococcus_depauperatus_CBS7841:0.0290604366	Cryptococcus_depauperatus_CBS7855:0.0000022629)100/100:0.7321151384	Cryptococcus_sp._CMW60451:0.8987101960)93.6/97:0.1913019313)100/100:0.4339912532	Cryptococcus_sp._OR849:0.1631428898)95.4/99:0.0693887943	(Cryptococcus_floricola_DSM27421:0.0245868118	Cryptococcus_wingfieldii_CBS7118:0.0140200789)73.5/93:0.0083841634)98.8/100:0.0266125544);
(Cryptococcus_amylolentus_CBS6039:0.0000010000	Cryptococcus_amylolentus_CBS6273:0.0000010000	((((((Cryptococcus_bacillisporus_CA1280:0.0033619117	Cryptococcus_bacillisporus_CA1873:0.0000010000)86.9/93:0.00336621	(Cryptococcus_decagattii_7685027:0.0000010000	Cryptococcus_decagattii_CBS11687:0.0000010000)94.6/93:0.0101451	(Cryptococcus_gattii_E566:0.0000010000	Cryptococcus_gattii_WM276:0.0000010000)92.6/97:0.010158	(Cryptococcus_deuterogattii_CBS10090:0.0000010000	Cryptococcus_deuterogattii_R265:0.0000010000)97.2/99:0.0174103	(Cryptococcus_tetragattii_CBS11718:0.0000010000	Cryptococcus_tetragattii_IND107:0.0000010000)88.6/95:0.00676487	Cryptococcus_sp._MF13:3e-06	Cryptococcus_sp._MF34:3e-06)91/92:0.0360948486	(((Cryptococcus_deneoformans_NIH12:0.0000010000	Cryptococcus_deneoformans_NIH433:0.0000010000)100/97:0.0356174016	Cryptococcus_neoformans_Bt1:0.0000010000)82.8/50:0.00347427	Cryptococcus_neoformans_125.91:5e-06	Cryptococcus_neoformans_H99:5e-06	(Cryptococcus_neoformans_Bt22:0.0000010000	Cryptococcus_neoformans_Ftc555-1:0.0000010000)91/89:0.00347308	Cryptococcus_neoformans_Bt206:2e-06	(Cryptococcus_neoformans_PMHc1023.ENR:0.0000010000	Cryptococcus_neoformans_T4:0.0000010000)90.6/96:0.0069524279)91/76:0.0345106580)99.7/100:0.170799	((Cryptococcus_depauperatus_CBS7841:0.0149279092	Cryptococcus_depauperatus_CBS7855:0.0000010000)99.9/100:0.2639979091	Cryptococcus_sp._CMW60451:0.1879711232)94.9/96:0.1642	(((Cryptococcus_sp._DSM108351:0.0000010000	Cryptococcus_sp._DSM108352:4e-06	Cryptococcus_sp._DSM111204:0.0247956	Cryptococcus_sp._DSM111205:5e-06	Cryptococcus_sp._NCYC1536:3e-06	Cryptococcus_sp._DSM117830:2e-06)99.6/100:0.1293729294	Cryptococcus_sp._DSM109063:0.0576492	Cryptococcus_sp._OR918:0.0396259)97.8/99:0.1197775461	Kwoniella_shandongensis_CBS12478:0.2900704450)98.5/98:0.1033203723)99.9/100:0.1533138625	Cryptococcus_sp._OR849:0.0414112943)87.1/90:0.0282943	Cryptococcus_floricola_DSM27421:0.0160286	Cryptococcus_wingfieldii_CBS7118:0.0039486333)77.5/89:0.0039222497);
(Cryptococcus_amylolentus_CBS6039:0.0000010000	Cryptococcus_amylolentus_CBS6273:0.0000010000	(((Cryptococcus_bacillisporus_CA1280:6e-06	Cryptococcus_gattii_E566:6e-06	Cryptococcus_bacillisporus_CA1873:0.0100107	((Cryptococcus_deneoformans_NIH12:0.0000010000	Cryptococcus_deneoformans_NIH433:0.0000010000)86.2/92:0.0208816070	(Cryptococcus_neoformans_125.91:3e-06	Cryptococcus_neoformans_Bt1:4e-06	Cryptococcus_neoformans_Bt206:7e-06	Cryptococcus_neoformans_T4:7e-06	Cryptococcus_neoformans_Ftc555-1:6e-06	Cryptococcus_neoformans_PMHc1023.ENR:5e-06	Cryptococcus_neoformans_Bt22:2e-06	Cryptococcus_neoformans_H99:0.0000010000)91.3/94:0.0309133475)93.1/95:0.0418059	Cryptococcus_tetragattii_CBS11718:7e-06	Cryptococcus_tetragattii_IND107:6e-06	Cryptococcus_gattii_WM276:4e-06	Cryptococcus_deuterogattii_CBS10090:3e-06	Cryptococcus_deuterogattii_R265:2e-06	(Cryptococcus_decagattii_7685027:0.0000010000	Cryptococcus_decagattii_CBS11687:0.0000010000)85.3/91:0.0099765088)80.9/83:0.0099971275	Cryptococcus_sp._MF13:2e-06	Cryptococcus_sp._MF34:2e-06)87.8/86:0.0898391428	((Cryptococcus_depauperatus_CBS7841:0.0112742642	Cryptococcus_depauperatus_CBS7855:0.0000010000)99.5/100:0.472465	Cryptococcus_sp._CMW60451:0.319399	((Cryptococcus_sp._DSM108351:3e-06	Cryptococcus_sp._NCYC1536:3e-06	Cryptococcus_sp._DSM111204:2e-06	Cryptococcus_sp._DSM108352:3e-06	Cryptococcus_sp._DSM111205:3e-06	Cryptococcus_sp._DSM117830:2e-06)93/96:0.0873708849	Cryptococcus_sp._DSM109063:0.0588852	Cryptococcus_sp._OR918:0.068707)96.6/97:0.227511	Kwoniella_shandongensis_CBS12478:0.2464)86.5/68:0.1297731601)99.2/99:0.278494	(Cryptococcus_floricola_DSM27421:0.010224	Cryptococcus_sp._OR849:0.0455794	Cryptococcus_wingfieldii_CBS7118:0.0210953175)82.8/65:0.0212524);
(Cryptococcus_amylolentus_CBS6039:0.0000010000	Cryptococcus_amylolentus_CBS6273:0.0000010000	((((((((((Cryptococcus_bacillisporus_CA1280:0.0031544650	Cryptococcus_bacillisporus_CA1873:0.0000010000)95.2/98:0.0127787363	(Cryptococcus_decagattii_7685027:0.0000010000	Cryptococcus_decagattii_CBS11687:0.0062020593)96.5/100:0.0157164149)85.9/93:0.0062390797	(Cryptococcus_deuterogattii_CBS10090:0.0000010000	Cryptococcus_deuterogattii_R265:0.0000010000)99/100:0.0228207979)74.8/86:0.0031007633	((Cryptococcus_sp._MF13:0.0000010000	Cryptococcus_sp._MF34:0.0000010000)96/100:0.0126732773	(Cryptococcus_tetragattii_CBS11718:0.0000010000	Cryptococcus_tetragattii_IND107:0.0031216575)98.2/100:0.0158748412)88.4/96:0.0061775115)74.6/85:0.0031175868	Cryptococcus_gattii_E566:2e-06	Cryptococcus_gattii_WM276:2e-06)94.7/99:0.0506125114	((Cryptococcus_deneoformans_NIH12:0.0034157476	Cryptococcus_deneoformans_NIH433:0.0028193987)99.8/100:0.0577828514	(((Cryptococcus_neoformans_125.91:0.0000010000	Cryptococcus_neoformans_H99:0.0000010000)96.2/99:0.00929285	(Cryptococcus_neoformans_Bt1:0.0030751474	Cryptococcus_neoformans_Bt206:0.0030913988)79.9/94:0.00308502	Cryptococcus_neoformans_Bt22:0.0000010000)80.9/94:0.0030909479	Cryptococcus_neoformans_Ftc555-1:2e-06	(Cryptococcus_neoformans_PMHc1023.ENR:0.0000010000	Cryptococcus_neoformans_T4:0.0000010000)96.4/98:0.0092849)94.4/99:0.0253797175)83.4/87:0.0260856021)98.6/99:0.1415704055	((Cryptococcus_depauperatus_CBS7841:0.0000010000	Cryptococcus_depauperatus_CBS7855:0.0190666977)100/100:0.3314344125	Cryptococcus_sp._CMW60451:0.2537929468)100/100:0.3567812471)84/67:0.181754	Kwoniella_shandongensis_CBS12478:0.963203	(((Cryptococcus_sp._DSM108351:0.0032048909	Cryptococcus_sp._DSM108352:3e-06	Cryptococcus_sp._DSM111204:3e-06	Cryptococcus_sp._DSM111205:2e-06)82/89:0.0032455970	Cryptococcus_sp._DSM117830:2e-06	Cryptococcus_sp._NCYC1536:2e-06)78.4/89:0.0247215939	(Cryptococcus_sp._DSM109063:0.0160274551	Cryptococcus_sp._OR918:0.0172177626)90.8/97:0.0458925164)100/100:0.5331251667)100/100:0.7340380549	Cryptococcus_sp._OR849:0.0246455410)74.7/79:0.0391986288	(Cryptococcus_floricola_DSM27421:0.0133039510	Cryptococcus_wingfieldii_CBS7118:0.0033039763)74.1/86:0.0031316856)76.5/89:0.0034226965);
(Cryptococcus_amylolentus_CBS6039:0.0042468688	Cryptococcus_amylolentus_CBS6273:0.0000010000	(((((((((Cryptococcus_bacillisporus_CA1280:0.0000010000	Cryptococcus_bacillisporus_CA1873:0.0044320721)76.8/53:0.0043873980	(Cryptococcus_decagattii_7685027:0.0000010000	Cryptococcus_decagattii_CBS11687:0.0000010000)95.7/100:0.0178931049)87.4/92:0.0089436348	(Cryptococcus_deuterogattii_CBS10090:0.0000010000	Cryptococcus_deuterogattii_R265:0.0000010000)95.4/100:0.0179350354)74.9/88:0.0044277040	((Cryptococcus_gattii_E566:0.0000010000	Cryptococcus_gattii_WM276:0.0000010000)95.6/99:0.0132784	(Cryptococcus_tetragattii_CBS11718:0.0000010000	Cryptococcus_tetragattii_IND107:0.0000010000)92.4/97:0.0132885	(Cryptococcus_sp._MF13:0.0000010000	Cryptococcus_sp._MF34:0.0000010000)87/97:0.0044034737)75.7/68:0.0043783545)92.8/96:0.0286278450	((Cryptococcus_deneoformans_NIH12:0.0000010000	Cryptococcus_deneoformans_NIH433:0.0044061488)86.4/86:0.0132007655	(((Cryptococcus_neoformans_125.91:0.0000010000	Cryptococcus_neoformans_H99:0.0000010000)94.6/99:0.0133187785	(Cryptococcus_neoformans_Bt1:0.0043628725	Cryptococcus_neoformans_Bt206:0.0000010000)78.5/93:0.0043947298)78.3/89:0.00442216	Cryptococcus_neoformans_Bt22:3e-06	Cryptococcus_neoformans_Ftc555-1:3e-06	(Cryptococcus_neoformans_PMHc1023.ENR:0.0000010000	Cryptococcus_neoformans_T4:0.0000010000)94.9/99:0.0133514165)91.7/97:0.0135620856)75.5/93:0.0128204901)99.5/100:0.1296450001	((Cryptococcus_depauperatus_CBS7841:0.0203735987	Cryptococcus_depauperatus_CBS7855:0.0333048405)100/100:0.2656488022	Cryptococcus_sp._CMW60451:0.2504863184)89.6/93:0.0803656	((((Cryptococcus_sp._DSM108351:0.0039328521	Cryptococcus_sp._NCYC1536:0.0000010000)89.4/89:0.0267748	Cryptococcus_sp._DSM111204:0.0230214	Cryptococcus_sp._DSM117830:4.3608e-06	Cryptococcus_sp._DSM108352:2e-06	Cryptococcus_sp._DSM111205:0.0000010000)97.5/100:0.1113231509	Cryptococcus_sp._DSM109063:0.132226	Cryptococcus_sp._OR918:0.0846919)99.3/100:0.1847534760	Kwoniella_shandongensis_CBS12478:0.3719218155)86/60:0.0806499)100/100:0.2242394583	Cryptococcus_sp._OR849:0.0385278939)98.9/100:0.0870789447	Cryptococcus_floricola_DSM27421:0.0003747852)77.8/94:0.0054114699	Cryptococcus_wingfieldii_CBS7118:0.0158867751)99.3/99:0.0345342082);
(Cryptococcus_amylolentus_CBS6039:0.0000010000	Cryptococcus_amylolentus_CBS6273:0.0000010000	((((((Cryptococcus_bacillisporus_CA1280:0.0103038462	Cryptococcus_bacillisporus_CA1873:0.0000010000)90.8/91:0.0138749	Cryptococcus_sp._MF34:0.00358954	Cryptococcus_sp._MF13:0.00358854	Cryptococcus_tetragattii_CBS11718:0.00358754	Cryptococcus_tetragattii_IND107:0.00358654	Cryptococcus_decagattii_CBS11687:0.00358554	Cryptococcus_decagattii_7685027:0.00358454	(Cryptococcus_deuterogattii_CBS10090:0.0051329054	Cryptococcus_deuterogattii_R265:0.0000010000)86.6/87:0.00871619	(Cryptococcus_gattii_E566:0.0000010000	Cryptococcus_gattii_WM276:0.0000010000)92.6/95:0.0185540933)99.2/98:0.0837321	(Cryptococcus_neoformans_125.91:3e-06	Cryptococcus_neoformans_Bt1:6e-06	Cryptococcus_neoformans_T4:6e-06	Cryptococcus_neoformans_Ftc555-1:6e-06	Cryptococcus_neoformans_H99:6e-06	Cryptococcus_neoformans_PMHc1023.ENR:4e-06	Cryptococcus_neoformans_Bt22:2e-06	Cryptococcus_neoformans_Bt206:0.0000010000)91.5/97:0.0517709	(Cryptococcus_deneoformans_NIH12:0.0000010000	Cryptococcus_deneoformans_NIH433:0.0000010000)75.2/84:0.0140697037)97.3/97:0.1158040611	((Cryptococcus_depauperatus_CBS7841:0.0111800869	Cryptococcus_depauperatus_CBS7855:0.0092288481)99.3/100:0.1458753075	Cryptococcus_sp._CMW60451:0.2067392704)96.1/96:0.0993832366)89.4/86:0.0685940520	((Cryptococcus_sp._DSM108351:0.00301157	Cryptococcus_sp._DSM111204:0.00301157	Cryptococcus_sp._DSM111205:0.00301057	Cryptococcus_sp._DSM117830:0.00300957	(Cryptococcus_sp._DSM109063:0.0445695991	Cryptococcus_sp._OR918:0.0210139045)94.7/91:0.0291807	(Cryptococcus_sp._DSM108352:0.0000010000	Cryptococcus_sp._NCYC1536:0.0000010000)88.5/92:0.0130568617)98.6/100:0.1229359818	Kwoniella_shandongensis_CBS12478:0.1646586337)98.5/100:0.1457280670)100/100:0.2863002937	Cryptococcus_sp._OR849:0.0462467326)89.9/95:0.0395158	(Cryptococcus_floricola_DSM27421:0.0000010000	Cryptococcus_wingfieldii_CBS7118:0.0103933211)83.1/87:0.00512686);
(Cryptococcus_amylolentus_CBS6039:0.0000010387	Cryptococcus_amylolentus_CBS6273:0.0129136095	(((((((((Cryptococcus_bacillisporus_CA1280:0.0000010387	Cryptococcus_bacillisporus_CA1873:0.0000010387)87.8/98:0.0065311656	(Cryptococcus_decagattii_7685027:0.0000010387	Cryptococcus_decagattii_CBS11687:0.0065237779)99.6/100:0.0263427646)89.8/94:0.0105030076	(Cryptococcus_deuterogattii_CBS10090:0.0000010387	Cryptococcus_deuterogattii_R265:0.0000010387)99.7/100:0.0484534	(Cryptococcus_gattii_E566:0.0000010387	Cryptococcus_gattii_WM276:0.0000010387)96.9/100:0.034111	((Cryptococcus_sp._MF13:0.0034591778	Cryptococcus_sp._MF34:0.0000010387)89/98:0.0065174838	(Cryptococcus_tetragattii_CBS11718:0.0064493071	Cryptococcus_tetragattii_IND107:0.0000010387)99.2/100:0.0228342196)79.9/90:0.0132581)95.9/98:0.0682715353	((Cryptococcus_deneoformans_NIH12:0.0000010387	Cryptococcus_deneoformans_NIH433:0.0000010387)97.3/100:0.0393378568	(((Cryptococcus_neoformans_125.91:0.0032139593	Cryptococcus_neoformans_H99:0.0000010387)88.6/98:0.0064622736	(Cryptococcus_neoformans_Bt22:0.0000010387	Cryptococcus_neoformans_Ftc555-1:0.0000010387)74.3/96:0.0031864148)96.3/99:0.0161614	(Cryptococcus_neoformans_Bt1:0.0031773844	Cryptococcus_neoformans_Bt206:0.0031608308)95.2/98:0.0159617	(Cryptococcus_neoformans_PMHc1023.ENR:0.0000010387	Cryptococcus_neoformans_T4:0.0031976211)77.2/80:0.0032775348)99.9/100:0.0845224386)80.9/87:0.0293854594)99.8/99:0.3422883234	Cryptococcus_sp._CMW60451:0.5112212078)87.6/64:0.1093405398	((Cryptococcus_depauperatus_CBS7841:0.1306809436	Cryptococcus_depauperatus_CBS7855:0.0034843700)100/100:1.0332403477	((Cryptococcus_sp._DSM108351:0.0066124215	Cryptococcus_sp._DSM108352:4.1548e-06	Cryptococcus_sp._DSM117830:4.1548e-06	Cryptococcus_sp._DSM111204:3.1161e-06	Cryptococcus_sp._DSM111205:3.1161e-06	Cryptococcus_sp._NCYC1536:3.1161e-06)99/100:0.1256546210	(Cryptococcus_sp._DSM109063:0.1098304497	Cryptococcus_sp._OR918:0.0617297287)92.9/93:0.0838011132)98.8/100:0.2652273142)82.9/67:0.1017776710)78.2/82:0.0883866488	Kwoniella_shandongensis_CBS12478:0.5329501984)100/100:0.5267607266	Cryptococcus_sp._OR849:0.1036370602)99.6/100:0.1940120295	(Cryptococcus_floricola_DSM27421:0.0226007817	Cryptococcus_wingfieldii_CBS7118:0.0228004798)94.3/99:0.0231490967)88/99:0.0158016652);
(Cryptococcus_amylolentus_CBS6039:0.0000009997	Cryptococcus_amylolentus_CBS6273:0.0026042859	(((((((Cryptococcus_bacillisporus_CA1280:0.0059904120	Cryptococcus_bacillisporus_CA1873:0.0047796468)87.2/96:0.0049494	(Cryptococcus_decagattii_7685027:0.0023692259	Cryptococcus_decagattii_CBS11687:0.0000009997)99.8/100:0.0156645	(Cryptococcus_deuterogattii_CBS10090:0.0000009997	Cryptococcus_deuterogattii_R265:0.0011921512)99.4/100:0.0184913	((Cryptococcus_sp._MF13:0.0000009997	Cryptococcus_sp._MF34:0.0000009997)98.7/100:0.0072293345	(Cryptococcus_tetragattii_CBS11718:0.0023983923	Cryptococcus_tetragattii_IND107:0.0000009997)98.4/100:0.0072127702)71.5/94:0.00968426	(Cryptococcus_gattii_E566:0.0000009997	Cryptococcus_gattii_WM276:0.0000009997)98.9/100:0.0144364)100/100:0.0695721382	(Cryptococcus_deneoformans_NIH12:0.0008862847	Cryptococcus_deneoformans_NIH433:0.0014520916)100/100:0.060072	((((Cryptococcus_neoformans_125.91:0.0000009997	Cryptococcus_neoformans_H99:0.0000009997)77.6/95:0.0011620209	(Cryptococcus_neoformans_PMHc1023.ENR:0.0000009997	Cryptococcus_neoformans_T4:0.0000009997)96.7/100:0.0046891940)76.6/94:0.0011658493	(Cryptococcus_neoformans_Bt22:0.0011676601	Cryptococcus_neoformans_Ftc555-1:0.0000009997)96.7/100:0.0046794599)76.3/92:0.0011476600	(Cryptococcus_neoformans_Bt1:0.0023269398	Cryptococcus_neoformans_Bt206:0.0000009997)77.6/97:0.0011804415)99.8/100:0.052439)100/100:0.2168333947	(Cryptococcus_depauperatus_CBS7841:0.0026756165	Cryptococcus_depauperatus_CBS7855:0.0072191759)100/100:0.3930120992)93.5/64:0.0772245	(((Cryptococcus_sp._DSM108351:4.9985e-06	Cryptococcus_sp._DSM108352:4.9985e-06	Cryptococcus_sp._DSM111204:3.9988e-06	Cryptococcus_sp._DSM111205:2.9991e-06	Cryptococcus_sp._DSM117830:0.00129236	Cryptococcus_sp._NCYC1536:0.0012717686)99.7/100:0.0862080801	(Cryptococcus_sp._DSM109063:0.0317969502	Cryptococcus_sp._OR918:0.0314017672)88.7/89:0.0713783788)100/100:0.3728737426	Kwoniella_shandongensis_CBS12478:0.5677635098)98.5/97:0.175687	Cryptococcus_sp._CMW60451:0.7294281326)100/100:0.3914361687	Cryptococcus_sp._OR849:0.0475847850)96.4/98:0.0448232	Cryptococcus_floricola_DSM27421:0.0185749	Cryptococcus_wingfieldii_CBS7118:0.0103239031)100/100:0.0152307528);
(Cryptococcus_amylolentus_CBS6039:0.0052922586	Cryptococcus_amylolentus_CBS6273:0.0010891740	(((((((((Cryptococcus_bacillisporus_CA1280:0.0135258183	Cryptococcus_bacillisporus_CA1873:0.0030717940)94.9/100:0.0156819145	(Cryptococcus_decagattii_7685027:0.0060420131	Cryptococcus_decagattii_CBS11687:0.0138182171)100/100:0.1240384111)99.8/100:0.0399980833	((Cryptococcus_gattii_E566:0.0010051685	Cryptococcus_gattii_WM276:0.0000010040)100/100:0.0502253840	(Cryptococcus_sp._MF13:0.0054463324	Cryptococcus_sp._MF34:0.0027742788)100/100:0.0421659	(Cryptococcus_tetragattii_CBS11718:0.0079345778	Cryptococcus_tetragattii_IND107:0.0109670689)100/100:0.0567156)94.2/95:0.0222963193)94.8/96:0.0193647188	(Cryptococcus_deuterogattii_CBS10090:0.0037700543	Cryptococcus_deuterogattii_R265:0.0051329896)100/100:0.0487554312)100/100:0.1466367760	((Cryptococcus_deneoformans_NIH12:0.0029915796	Cryptococcus_deneoformans_NIH433:0.0067426755)100/100:0.0839785693	(((Cryptococcus_neoformans_125.91:0.0043039737	Cryptococcus_neoformans_H99:0.0028647034)98.6/100:0.0103671	Cryptococcus_neoformans_Bt206:0.0130257	(Cryptococcus_neoformans_Bt1:0.0020568311	(Cryptococcus_neoformans_Bt22:0.0051924863	Cryptococcus_neoformans_Ftc555-1:0.0140926995)95.6/70:0.0065603758)79.1/46:0.0018217071)78.4/65:0.0060105305	(Cryptococcus_neoformans_PMHc1023.ENR:0.0105925045	Cryptococcus_neoformans_T4:0.0000010040)95.3/99:0.0076125975)100/100:0.0758661823)84.5/88:0.0501424683)100/100:0.2715847257	(((Cryptococcus_sp._DSM108351:0.0009620896	Cryptococcus_sp._DSM108352:2.0079e-06	Cryptococcus_sp._DSM111204:3.0118e-06	Cryptococcus_sp._DSM111205:4.0157e-06	Cryptococcus_sp._DSM117830:5.0196e-06	Cryptococcus_sp._NCYC1536:5.0196e-06)100/100:0.1746881755	(Cryptococcus_sp._DSM109063:0.0489508879	Cryptococcus_sp._OR918:0.0354939249)91.7/91:0.0518642457)100/100:0.3077007943	Kwoniella_shandongensis_CBS12478:0.6021080207)94.2/94:0.1149068273)85.4/77:0.112038	Cryptococcus_sp._CMW60451:0.435208	(Cryptococcus_depauperatus_CBS7841:0.0016436284	Cryptococcus_depauperatus_CBS7855:0.0064314310)100/100:0.5067583076)100/100:0.5142123857	Cryptococcus_sp._OR849:0.0470386942)100/100:0.1019212309	(Cryptococcus_floricola_DSM27421:0.0104093347	Cryptococcus_wingfieldii_CBS7118:0.0108085922)95.7/100:0.0103755796)99.8/100:0.0208234542);
(Cryptococcus_amylolentus_CBS6039:0.0000010118	Cryptococcus_amylolentus_CBS6273:0.0048037286	(((((((Cryptococcus_bacillisporus_CA1280:0.0062143319	Cryptococcus_bacillisporus_CA1873:0.0017499892)89.3/93:0.0083040057	(Cryptococcus_decagattii_7685027:0.0070979682	Cryptococcus_decagattii_CBS11687:0.0007881945)100/100:0.0480990023)89.5/97:0.0091834775	(((Cryptococcus_deuterogattii_CBS10090:0.0079281492	Cryptococcus_deuterogattii_R265:0.0013941239)99.9/100:0.0193184588	(Cryptococcus_sp._MF13:0.0000010118	Cryptococcus_sp._MF34:0.0015333582)99.8/100:0.0286492755)85.1/91:0.0047639229	((Cryptococcus_gattii_E566:0.0015176112	Cryptococcus_gattii_WM276:0.0000010118)99/100:0.0143922323	(Cryptococcus_tetragattii_CBS11718:0.0015335843	Cryptococcus_tetragattii_IND107:0.0015278685)99.9/100:0.0208383817)81.4/88:0.0031976190)91.8/98:0.0115545525)100/100:0.1245857470	(Cryptococcus_deneoformans_NIH12:0.0016168062	Cryptococcus_deneoformans_NIH433:0.0080117453)99.8/100:0.0769796	((Cryptococcus_neoformans_125.91:0.0015530786	Cryptococcus_neoformans_H99:0.0015587427)94.4/97:0.00585281	((Cryptococcus_neoformans_Bt1:0.0031946224	Cryptococcus_neoformans_Bt206:0.0015993945)87.1/90:0.0037286091	(Cryptococcus_neoformans_Bt22:0.0070604645	Cryptococcus_neoformans_Ftc555-1:0.0000010118)87.5/89:0.0065085112)92.4/81:0.00473094	(Cryptococcus_neoformans_PMHc1023.ENR:0.0000010118	Cryptococcus_neoformans_T4:0.0030858339)95.4/99:0.0114266609)99.9/100:0.0752911)100/100:0.172684	((Cryptococcus_depauperatus_CBS7841:0.0023819272	Cryptococcus_depauperatus_CBS7855:0.0048509937)100/100:0.2884980765	Cryptococcus_sp._CMW60451:0.2756076802)95.9/96:0.108894	(((Cryptococcus_sp._DSM108351:0.00160067	Cryptococcus_sp._DSM111205:0.0015997	Cryptococcus_sp._DSM108352:3.0354e-06	Cryptococcus_sp._DSM111204:4.0472e-06	Cryptococcus_sp._NCYC1536:4.0472e-06	Cryptococcus_sp._DSM117830:0.0016004698)100/100:0.1036584060	(Cryptococcus_sp._DSM109063:0.0327744135	Cryptococcus_sp._OR918:0.0164986456)89.9/96:0.0323543295)99.8/100:0.1795681431	Kwoniella_shandongensis_CBS12478:0.4903303279)87.9/85:0.0888275669)100/100:0.4407087507	Cryptococcus_sp._OR849:0.0329219178)95.9/100:0.0446338	Cryptococcus_floricola_DSM27421:0.00647835	Cryptococcus_wingfieldii_CBS7118:0.0061651206)99.8/100:0.0163835898);
(Cryptococcus_amylolentus_CBS6039:0.0000010000	Cryptococcus_amylolentus_CBS6273:0.0000010000	(((((((((((((Cryptococcus_bacillisporus_CA1280:0.0000010000	Cryptococcus_bacillisporus_CA1873:0.0066000388)87.7/99:0.0135195173	(Cryptococcus_decagattii_7685027:0.0140611465	Cryptococcus_decagattii_CBS11687:0.0067651454)87.6/92:0.0140134105)88/72:0.0201448	(Cryptococcus_deuterogattii_CBS10090:0.0000010000	Cryptococcus_deuterogattii_R265:0.0000010000)76.7/96:0.0135073	((Cryptococcus_gattii_E566:0.0000010000	Cryptococcus_gattii_WM276:0.0000010000)95.1/100:0.0203327	(Cryptococcus_tetragattii_CBS11718:0.0000010000	Cryptococcus_tetragattii_IND107:0.0066634247)81.9/98:0.00671125	(Cryptococcus_sp._MF13:0.0000010000	Cryptococcus_sp._MF34:0.0000010000)79.7/96:0.0134121685)70.5/75:0.0069114171)98.9/100:0.0831870578	(Cryptococcus_deneoformans_NIH12:0.0140272751	Cryptococcus_deneoformans_NIH433:0.0065001650)96.9/100:0.0485940606)87.2/79:0.0237317530	(Cryptococcus_neoformans_125.91:0.0138625449	Cryptococcus_neoformans_H99:0.0000010000)85/96:0.0153448662)90.2/51:0.019408	Cryptococcus_neoformans_Ftc555-1:0.00673011	Cryptococcus_neoformans_Bt22:0.0000010000)90.8/41:0.00673552	Cryptococcus_neoformans_Bt1:3.0338e-06	(Cryptococcus_neoformans_Bt206:0.0000010000	(Cryptococcus_neoformans_PMHc1023.ENR:0.0000010000	Cryptococcus_neoformans_T4:0.0000010000)90.8/96:0.0135221777)75.7/63:0.0067124397)95.2/95:0.1558945534	(Cryptococcus_depauperatus_CBS7841:0.0236669099	Cryptococcus_depauperatus_CBS7855:0.0048666846)100/100:0.720821	((Cryptococcus_sp._DSM108351:2e-06	Cryptococcus_sp._DSM117830:2e-06	Cryptococcus_sp._DSM108352:4e-06	Cryptococcus_sp._DSM111204:4e-06	Cryptococcus_sp._DSM111205:3e-06	Cryptococcus_sp._NCYC1536:2e-06)100/99:0.287527	Cryptococcus_sp._DSM109063:0.0789322	Cryptococcus_sp._OR918:0.0567772704)99.7/100:0.567301)80.1/79:0.0848521992	Cryptococcus_sp._CMW60451:0.5118556029)88/95:0.2630451695	Kwoniella_shandongensis_CBS12478:0.7178699590)99.7/100:0.6117576773	Cryptococcus_sp._OR849:0.0445125231)92.7/98:0.1453685096	Cryptococcus_wingfieldii_CBS7118:0.0080372017)77.9/92:0.0071383603	Cryptococcus_floricola_DSM27421:0.0000010000)92.6/99:0.0150604954);
(Cryptococcus_amylolentus_CBS6039:0.0000010000	Cryptococcus_amylolentus_CBS6273:0.0000010000	(((((((((Cryptococcus_bacillisporus_CA1280:0.0171568518	Cryptococcus_bacillisporus_CA1873:0.0025052782)74.4/70:0.00135269	(Cryptococcus_decagattii_7685027:0.0000010000	Cryptococcus_decagattii_CBS11687:0.0012523941)96/99:0.00370416	(Cryptococcus_gattii_E566:0.0000010000	Cryptococcus_gattii_WM276:0.0000010000)95.3/98:0.0037144465)85.2/81:0.00139098	(Cryptococcus_sp._MF13:0.0000010000	Cryptococcus_sp._MF34:0.0000010000)94.6/98:0.00369214	(Cryptococcus_tetragattii_CBS11718:0.0000010000	Cryptococcus_tetragattii_IND107:0.0000010000)86.6/92:0.0012305423)73.3/73:0.0015447238	(Cryptococcus_deuterogattii_CBS10090:0.0000010000	Cryptococcus_deuterogattii_R265:0.0000010000)98.8/100:0.0125943435)98.5/99:0.0311787584	((Cryptococcus_deneoformans_NIH12:0.0000010000	Cryptococcus_deneoformans_NIH433:0.0000010000)99.5/100:0.0180211607	(((Cryptococcus_neoformans_125.91:0.0000010000	Cryptococcus_neoformans_H99:0.0000010000)90.3/96:0.00237345	(Cryptococcus_neoformans_Bt1:0.0011812956	Cryptococcus_neoformans_Bt206:0.0023698870)78.1/84:0.0011862	Cryptococcus_neoformans_Bt22:2e-06	Cryptococcus_neoformans_Ftc555-1:2e-06)73.5/78:0.0011356935	(Cryptococcus_neoformans_PMHc1023.ENR:0.0011840849	Cryptococcus_neoformans_T4:0.0011830021)90.8/96:0.0036040801)99.1/100:0.0146649878)84.9/91:0.0129226263)100/100:0.1917398902	((Cryptococcus_depauperatus_CBS7841:0.0001148134	Cryptococcus_depauperatus_CBS7855:0.0037773775)99.9/100:0.1018694660	Cryptococcus_sp._CMW60451:0.1975611925)98.9/99:0.0583671909)88.3/86:0.0353840323	(((Cryptococcus_sp._DSM108351:4e-06	Cryptococcus_sp._DSM111205:4e-06	Cryptococcus_sp._DSM111204:3e-06	Cryptococcus_sp._DSM108352:2e-06	Cryptococcus_sp._DSM117830:2e-06	Cryptococcus_sp._NCYC1536:2e-06)100/100:0.0941225766	(Cryptococcus_sp._DSM109063:0.0274682437	Cryptococcus_sp._OR918:0.0258759597)94.1/97:0.0347151264)100/100:0.2737123926	Kwoniella_shandongensis_CBS12478:0.2245998008)99.3/100:0.0863735770)100/100:0.2208595176	Cryptococcus_sp._OR849:0.0403100987)98.3/99:0.0305675	Cryptococcus_wingfieldii_CBS7118:0.013277	Cryptococcus_floricola_DSM27421:0.0052515813)100/100:0.0194960251);
(Cryptococcus_amylolentus_CBS6039:0.0000010000	Cryptococcus_amylolentus_CBS6273:0.0000010000	((((((((((((Cryptococcus_bacillisporus_CA1280:0.0119634235	Cryptococcus_bacillisporus_CA1873:0.0000010000)90.2/97:0.0079078068	(Cryptococcus_decagattii_7685027:0.0000010000	Cryptococcus_decagattii_CBS11687:0.0078314972)92.9/97:0.0118367973)76.5/87:0.0039800501	(Cryptococcus_tetragattii_CBS11718:0.0078063178	Cryptococcus_tetragattii_IND107:0.0000010000)96.8/100:0.0159529110)74.6/89:0.0039709043	(Cryptococcus_gattii_E566:0.0000010000	Cryptococcus_gattii_WM276:0.0000010000)79.7/92:0.0039529242)83.5/87:0.0107927	(Cryptococcus_deuterogattii_CBS10090:0.0040109380	Cryptococcus_deuterogattii_R265:0.0000010000)96.5/99:0.0207048	(Cryptococcus_sp._MF13:0.0000010000	Cryptococcus_sp._MF34:0.0039125237)95.2/100:0.0211739179)93.6/96:0.0365558309	((Cryptococcus_deneoformans_NIH12:0.0000010000	Cryptococcus_deneoformans_NIH433:0.0000010000)90.3/97:0.0308355835	((Cryptococcus_neoformans_125.91:0.0000010000	Cryptococcus_neoformans_H99:0.0000010000)90.3/95:0.00783108	Cryptococcus_neoformans_Bt1:5e-06	(Cryptococcus_neoformans_PMHc1023.ENR:0.0000010000	Cryptococcus_neoformans_T4:0.0000010000)93.8/92:0.00391522	Cryptococcus_neoformans_Bt22:3e-06	Cryptococcus_neoformans_Ftc555-1:0.00389706	Cryptococcus_neoformans_Bt206:0.0038977437)100/100:0.0768895003)87.8/87:0.0342768808)98.5/100:0.1570939669	(((Cryptococcus_sp._DSM108351:4e-06	Cryptococcus_sp._NCYC1536:4e-06	Cryptococcus_sp._DSM108352:4e-06	Cryptococcus_sp._DSM117830:4e-06	Cryptococcus_sp._DSM111205:0.00423196	Cryptococcus_sp._DSM111204:0.1184065856)99.2/100:0.1296730342	(Cryptococcus_sp._DSM109063:0.0586263223	Cryptococcus_sp._OR918:0.0381615431)88.1/89:0.0601865054)99.7/100:0.2207872430	Kwoniella_shandongensis_CBS12478:0.4233444406)97.4/98:0.1576051760)91.3/89:0.1055477214	(Cryptococcus_depauperatus_CBS7841:0.0094840297	Cryptococcus_depauperatus_CBS7855:0.0032065716)100/100:0.3215133481)71.1/81:0.1080168657	Cryptococcus_sp._CMW60451:0.2430042619)100/100:0.5070272081	Cryptococcus_sp._OR849:0.0788655097)91.3/98:0.0780066053	Cryptococcus_floricola_DSM27421:0.0191128394)76.9/92:0.0062381298	Cryptococcus_wingfieldii_CBS7118:0.0125512128)96.6/100:0.0156697771);
(Cryptococcus_amylolentus_CBS6039:0.0155581232	Cryptococcus_amylolentus_CBS6273:0.0000010000	((((((((Cryptococcus_bacillisporus_CA1280:0.0000010000	Cryptococcus_bacillisporus_CA1873:0.0060866760)75.7/84:0.0025466519	(Cryptococcus_decagattii_7685027:0.0000010000	Cryptococcus_decagattii_CBS11687:0.0000010000)99.4/100:0.0184718321)75.4/92:0.0036160797	(Cryptococcus_gattii_E566:0.0000010000	Cryptococcus_gattii_WM276:0.0000010000)97.9/100:0.0153853125)78.5/89:0.00303307	((Cryptococcus_sp._MF13:0.0000010000	Cryptococcus_sp._MF34:0.0000010000)77.5/95:0.0030634523	(Cryptococcus_tetragattii_CBS11718:0.0000010000	Cryptococcus_tetragattii_IND107:0.0030588554)89.4/98:0.0061398130)79.7/93:0.00305425	(Cryptococcus_deuterogattii_CBS10090:0.0000010000	Cryptococcus_deuterogattii_R265:0.0000010000)85/98:0.0030462301)72.1/87:0.0051594727	(Cryptococcus_deneoformans_NIH12:0.0030499653	Cryptococcus_deneoformans_NIH433:0.0000010000)97.4/100:0.0402218	(((Cryptococcus_neoformans_125.91:0.0030903367	Cryptococcus_neoformans_H99:0.0030821960)78.3/93:0.00308405	Cryptococcus_neoformans_Bt1:0.00306989	Cryptococcus_neoformans_Bt22:0.00308016	Cryptococcus_neoformans_Ftc555-1:0.00306945	Cryptococcus_neoformans_Bt206:0.0061604297)85.9/69:0.0062074697	(Cryptococcus_neoformans_PMHc1023.ENR:0.0000010000	Cryptococcus_neoformans_T4:0.0000010000)86.5/96:0.0061255714)99/100:0.0445602)98.7/98:0.0839171746	((Cryptococcus_depauperatus_CBS7841:0.0072023967	Cryptococcus_depauperatus_CBS7855:0.0174667754)100/100:0.1934059225	Cryptococcus_sp._CMW60451:0.2606958201)81.5/60:0.0523775	(((Cryptococcus_sp._DSM108351:4e-06	Cryptococcus_sp._DSM117830:4e-06	Cryptococcus_sp._DSM108352:3e-06	Cryptococcus_sp._DSM111205:2e-06	Cryptococcus_sp._DSM111204:0.0000010000)77.4/92:0.0532582	Cryptococcus_sp._NCYC1536:0.0469693	(Cryptococcus_sp._DSM109063:0.0505875552	Cryptococcus_sp._OR918:0.0803972790)95.2/93:0.0715712089)100/100:0.4846331588	Kwoniella_shandongensis_CBS12478:0.3365841809)73.8/43:0.0681785)100/100:0.2092786409	Cryptococcus_sp._OR849:0.0396677670)92.6/98:0.0351038	Cryptococcus_floricola_DSM27421:0.00921693	Cryptococcus_wingfieldii_CBS7118:0.0091944200)81.7/99:0.0030525168);
(Cryptococcus_amylolentus_CBS6039:0.0021168506	Cryptococcus_amylolentus_CBS6273:0.0000010000	((((((Cryptococcus_bacillisporus_CA1280:0.0019505177	Cryptococcus_bacillisporus_CA1873:0.0000010000)91.5/95:0.011754	(Cryptococcus_tetragattii_CBS11718:0.0019629998	Cryptococcus_tetragattii_IND107:0.0019653722)95.7/96:0.0139503	(Cryptococcus_decagattii_7685027:0.0019474825	Cryptococcus_decagattii_CBS11687:0.0000010000)95.6/99:0.00977362	(Cryptococcus_sp._MF13:0.0000010000	Cryptococcus_sp._MF34:0.0000010000)86.7/95:0.00585715	(Cryptococcus_gattii_E566:0.0000010000	Cryptococcus_gattii_WM276:0.0000010000)92/94:0.00586115	(Cryptococcus_deuterogattii_CBS10090:0.0000010000	Cryptococcus_deuterogattii_R265:0.0019475082)95/99:0.0118680861)100/100:0.0605016495	((Cryptococcus_deneoformans_NIH12:0.0000010000	Cryptococcus_deneoformans_NIH433:0.0000010000)99.7/100:0.0254181706	((Cryptococcus_neoformans_125.91:0.0000010000	Cryptococcus_neoformans_H99:0.0000010000)84.4/95:0.00198012	(Cryptococcus_neoformans_PMHc1023.ENR:0.0000010000	Cryptococcus_neoformans_T4:0.0000010000)83.8/92:0.00198152	Cryptococcus_neoformans_Bt206:0.0019831	Cryptococcus_neoformans_Ftc555-1:3e-06	Cryptococcus_neoformans_Bt22:2e-06	Cryptococcus_neoformans_Bt1:0.0019819950)97.7/100:0.0173990658)81.5/83:0.0128635117)100/100:0.1797334185	((Cryptococcus_depauperatus_CBS7841:0.0030237180	Cryptococcus_depauperatus_CBS7855:0.0089228288)100/100:0.2790547368	Cryptococcus_sp._CMW60451:0.2130017818)94.2/93:0.0944708	((Cryptococcus_sp._DSM108351:4e-06	Cryptococcus_sp._DSM111205:4e-06	Cryptococcus_sp._DSM108352:4e-06	Cryptococcus_sp._DSM111204:4e-06	Cryptococcus_sp._NCYC1536:2e-06	Cryptococcus_sp._DSM117830:0.0019110901)99.8/100:0.0953926176	(Cryptococcus_sp._DSM109063:0.0506066050	Cryptococcus_sp._OR918:0.0513228171)98.7/100:0.0682812036)100/100:0.336013	Kwoniella_shandongensis_CBS12478:0.319292)100/100:0.2013839656	Cryptococcus_sp._OR849:0.0441117472)93.6/97:0.0299687474	Cryptococcus_floricola_DSM27421:0.00348971	Cryptococcus_wingfieldii_CBS7118:0.0077569)97.4/100:0.0162190301);
(Cryptococcus_amylolentus_CBS6039:0.0000010000	Cryptococcus_amylolentus_CBS6273:0.0000010000	(((((((Cryptococcus_bacillisporus_CA1280:6e-06	(Cryptococcus_deuterogattii_CBS10090:0.0000010000	Cryptococcus_deuterogattii_R265:3e-06	Cryptococcus_gattii_WM276:3e-06	Cryptococcus_gattii_E566:2e-06)75.5/90:0.0044318	Cryptococcus_sp._MF13:0.00437997	Cryptococcus_sp._MF34:5e-06	Cryptococcus_bacillisporus_CA1873:4e-06	Cryptococcus_tetragattii_CBS11718:3e-06	Cryptococcus_tetragattii_IND107:2e-06	(Cryptococcus_decagattii_7685027:0.0043894341	Cryptococcus_decagattii_CBS11687:0.0087041985)73.3/74:0.0043959469)99.8/100:0.0464160191	(Cryptococcus_deneoformans_NIH12:0.0000010000	Cryptococcus_deneoformans_NIH433:0.0000010000)75.1/82:0.0041539724)88.3/73:0.0148684979	(Cryptococcus_neoformans_125.91:5e-06	Cryptococcus_neoformans_H99:5e-06	Cryptococcus_neoformans_Ftc555-1:4e-06	Cryptococcus_neoformans_Bt1:3e-06	Cryptococcus_neoformans_Bt206:2e-06	Cryptococcus_neoformans_Bt22:0.0043529699)83.9/81:0.00746793	Cryptococcus_neoformans_PMHc1023.ENR:0.00313122	Cryptococcus_neoformans_T4:0.00313122)82.6/74:0.0441983153	(((Cryptococcus_sp._DSM108351:2e-06	Cryptococcus_sp._DSM108352:4e-06	Cryptococcus_sp._DSM111205:4e-06	Cryptococcus_sp._DSM111204:4e-06	Cryptococcus_sp._NCYC1536:4e-06	Cryptococcus_sp._DSM117830:0.1263713390)100/100:0.0857339	Cryptococcus_sp._OR918:0.0349067	Cryptococcus_sp._DSM109063:0.0115420448)99/98:0.1288363851	Kwoniella_shandongensis_CBS12478:0.1874608026)98.8/99:0.1031509961)72.2/65:0.0254885944	((Cryptococcus_depauperatus_CBS7841:0.0040995160	Cryptococcus_depauperatus_CBS7855:0.0046957904)98/100:0.1041519956	Cryptococcus_sp._CMW60451:0.1613215876)99.7/100:0.1450465759)99.9/100:0.1576869984	Cryptococcus_sp._OR849:0.0038119109)96.8/99:0.0459951969	(Cryptococcus_floricola_DSM27421:0.0000010000	Cryptococcus_wingfieldii_CBS7118:0.0000010000)76.5/92:0.0043324182)74.9/90:0.0042305195);
(Cryptococcus_amylolentus_CBS6039:0.0000010000	Cryptococcus_amylolentus_CBS6273:0.0000010000	(((((((((Cryptococcus_bacillisporus_CA1280:0.0017674662	Cryptococcus_bacillisporus_CA1873:0.0035389550)87.2/96:0.0035374347	(Cryptococcus_decagattii_7685027:0.0035298617	Cryptococcus_decagattii_CBS11687:0.0053408565)86.3/96:0.0035633705)87.8/94:0.00532965	(Cryptococcus_deuterogattii_CBS10090:0.0017663627	Cryptococcus_deuterogattii_R265:0.0053440121)99.1/100:0.0143121	(Cryptococcus_sp._MF13:0.0017620201	Cryptococcus_sp._MF34:0.0053308874)97/100:0.00890378	(Cryptococcus_tetragattii_CBS11718:0.0000010000	Cryptococcus_tetragattii_IND107:0.0000010000)97.5/100:0.0088736)85.7/79:0.0036836148	(Cryptococcus_gattii_E566:0.0000010000	Cryptococcus_gattii_WM276:0.0000010000)85.7/92:0.0033938661)95.8/97:0.0206393046	(Cryptococcus_deneoformans_NIH12:0.0035482407	Cryptococcus_deneoformans_NIH433:0.0000010000)99.9/100:0.0502345	(((Cryptococcus_neoformans_125.91:0.0000010000	Cryptococcus_neoformans_H99:0.0000010000)97.1/99:0.0071162222	Cryptococcus_neoformans_Bt1:0.00177686	(Cryptococcus_neoformans_Bt206:0.0000010000	(Cryptococcus_neoformans_Bt22:0.0053296965	Cryptococcus_neoformans_Ftc555-1:0.0017708025)78.8/92:0.0017789341)85.5/95:0.00177607)75.8/81:0.0016473092	(Cryptococcus_neoformans_PMHc1023.ENR:0.0000010000	Cryptococcus_neoformans_T4:0.0000010000)87.6/95:0.0036935628)99.7/98:0.0462685)100/100:0.1566649960	((Cryptococcus_depauperatus_CBS7841:0.0074811537	Cryptococcus_depauperatus_CBS7855:0.0000010000)100/100:0.3369656322	Cryptococcus_sp._CMW60451:0.2588749786)98.3/98:0.0918026429)83.4/87:0.0423662472	(((Cryptococcus_sp._DSM108351:4e-06	Cryptococcus_sp._DSM117830:4e-06	Cryptococcus_sp._DSM111205:4e-06	Cryptococcus_sp._NCYC1536:4e-06	Cryptococcus_sp._DSM111204:2e-06	Cryptococcus_sp._DSM108352:0.0000010000)99.8/100:0.0749678677	(Cryptococcus_sp._DSM109063:0.0228649430	Cryptococcus_sp._OR918:0.0305428942)88.6/87:0.0333054292)100/100:0.2293533632	Kwoniella_shandongensis_CBS12478:0.2469961750)99.8/100:0.1024370456)100/100:0.3959756115	Cryptococcus_sp._OR849:0.0446628277)99.2/99:0.0635888963	(Cryptococcus_floricola_DSM27421:0.0092525331	Cryptococcus_wingfieldii_CBS7118:0.0051386213)88.7/97:0.0081253965)91.9/99:0.0115425994);
(Cryptococcus_amylolentus_CBS6039:0.0021578831	Cryptococcus_amylolentus_CBS6273:0.0000009997	(((((((((Cryptococcus_bacillisporus_CA1280:0.0000009997	Cryptococcus_bacillisporus_CA1873:0.0045778881)87/96:0.0057888093	(Cryptococcus_decagattii_7685027:0.0045595973	Cryptococcus_decagattii_CBS11687:0.0000009997)99.1/100:0.0202396080)98.9/100:0.0226921309	(Cryptococcus_gattii_E566:0.0000009997	Cryptococcus_gattii_WM276:0.0022684267)99.2/100:0.0207012598)91.6/91:0.0145964	(Cryptococcus_sp._MF13:0.0000009997	Cryptococcus_sp._MF34:0.0000009997)98.2/99:0.0250828	(Cryptococcus_tetragattii_CBS11718:0.0023001869	Cryptococcus_tetragattii_IND107:0.0000009997)96.8/100:0.021027	(Cryptococcus_deuterogattii_CBS10090:0.0000009997	Cryptococcus_deuterogattii_R265:0.0000009997)99.9/100:0.0378397511)100/100:0.1092323826	((Cryptococcus_deneoformans_NIH12:0.0068376308	Cryptococcus_deneoformans_NIH433:0.0000009997)99.6/100:0.0422093375	((((Cryptococcus_neoformans_125.91:0.0025319609	Cryptococcus_neoformans_H99:0.0021530232)94.4/99:0.0092124241	Cryptococcus_neoformans_Bt1:0.0092949822)92.7/97:0.0069631239	(Cryptococcus_neoformans_Bt206:0.0023231271	(Cryptococcus_neoformans_Bt22:0.0023146995	Cryptococcus_neoformans_Ftc555-1:0.0046352577)76.4/95:0.0023111623)77.4/91:0.0023188861)72.8/85:0.0022879672	(Cryptococcus_neoformans_PMHc1023.ENR:0.0000009997	Cryptococcus_neoformans_T4:0.0000009997)86.9/97:0.0046636402)99.6/99:0.0419402444)93.8/97:0.0460198580)100/100:0.289046	(((Cryptococcus_sp._DSM108351:2.9991e-06	Cryptococcus_sp._DSM108352:3.9988e-06	Cryptococcus_sp._DSM111205:4.9985e-06	Cryptococcus_sp._DSM117830:4.9985e-06	Cryptococcus_sp._NCYC1536:1.9994e-06	Cryptococcus_sp._DSM111204:0.0000009997)100/100:0.1764811856	(Cryptococcus_sp._DSM109063:0.0497832538	Cryptococcus_sp._OR918:0.0138472307)99/100:0.1232455255)100/100:0.4402632145	Kwoniella_shandongensis_CBS12478:0.6366788872)98.6/91:0.240944	((Cryptococcus_depauperatus_CBS7841:0.0133150903	Cryptococcus_depauperatus_CBS7855:0.0081103872)100/100:0.6313120324	Cryptococcus_sp._CMW60451:0.4496674870)86.2/75:0.0911904543)100/100:0.4421211254	Cryptococcus_sp._OR849:0.0733054461)95.1/96:0.0545199092	Cryptococcus_floricola_DSM27421:0.0058417869)75.9/78:0.0021726347	Cryptococcus_wingfieldii_CBS7118:0.0313789036)100/100:0.0521236243);
(Cryptococcus_amylolentus_CBS6039:0.0000010000	Cryptococcus_amylolentus_CBS6273:0.0020399211	((((((((((Cryptococcus_bacillisporus_CA1280:0.0055529300	Cryptococcus_bacillisporus_CA1873:0.0000010000)98.5/100:0.0164288683	(Cryptococcus_decagattii_7685027:0.0045570194	Cryptococcus_decagattii_CBS11687:0.0133470125)99.8/100:0.0257655002)94.7/99:0.0097635925	((Cryptococcus_sp._MF13:0.0018572854	Cryptococcus_sp._MF34:0.0018652443)98.6/100:0.0148992514	(Cryptococcus_tetragattii_CBS11718:0.0037398775	Cryptococcus_tetragattii_IND107:0.0037213568)99/100:0.0133203357)74.9/76:0.0021296785)78/83:0.0033515924	(Cryptococcus_gattii_E566:0.0000010000	Cryptococcus_gattii_WM276:0.0000010000)99.9/100:0.0244110473)87.7/89:0.0071395743	(Cryptococcus_deuterogattii_CBS10090:0.0000010000	Cryptococcus_deuterogattii_R265:0.0000010000)99.7/100:0.0243654071)98.4/100:0.0522204069	((Cryptococcus_deneoformans_NIH12:0.0086613486	Cryptococcus_deneoformans_NIH433:0.0047933124)100/100:0.0559623005	((((Cryptococcus_neoformans_125.91:0.0018452673	Cryptococcus_neoformans_H99:0.0018463534)76.5/97:0.0018517619	(Cryptococcus_neoformans_Bt22:0.0018505379	Cryptococcus_neoformans_Ftc555-1:0.0000010000)87.1/98:0.0037047435)96.5/79:0.0129944	Cryptococcus_neoformans_Bt1:0.00925266	Cryptococcus_neoformans_Bt206:0.0000010000)90.4/74:0.0071556413	(Cryptococcus_neoformans_PMHc1023.ENR:0.0000010000	Cryptococcus_neoformans_T4:0.0000010000)92.9/99:0.0097123027)100/100:0.0590503482)87.9/91:0.0339956457)100/100:0.2381191849	((Cryptococcus_depauperatus_CBS7841:0.0066814141	Cryptococcus_depauperatus_CBS7855:0.0047029920)100/100:0.5409794816	Cryptococcus_sp._CMW60451:0.4397811688)87.5/94:0.1072128611)72.8/81:0.0990254750	((((Cryptococcus_sp._DSM108351:0.0000010000	Cryptococcus_sp._NCYC1536:0.0019660365)72.2/94:0.00195754	Cryptococcus_sp._DSM111205:3e-06	Cryptococcus_sp._DSM117830:2e-06	Cryptococcus_sp._DSM108352:2e-06	Cryptococcus_sp._DSM111204:2e-06)100/100:0.1295754593	(Cryptococcus_sp._DSM109063:0.0288586299	Cryptococcus_sp._OR918:0.0602046870)88.7/96:0.0330052013)100/100:0.5421859412	Kwoniella_shandongensis_CBS12478:0.6436123118)90.2/92:0.1459266352)100/100:0.5676015879	Cryptococcus_sp._OR849:0.1298094810)99.1/100:0.129212	Cryptococcus_wingfieldii_CBS7118:0.0304774	Cryptococcus_floricola_DSM27421:0.0216515010)99.1/99:0.0241747598);
(Cryptococcus_amylolentus_CBS6039:0.0029446802	Cryptococcus_amylolentus_CBS6273:0.0060387948	(((((((Cryptococcus_bacillisporus_CA1280:0.0181186829	Cryptococcus_bacillisporus_CA1873:0.0000010000)93.3/98:0.0090610359	(Cryptococcus_decagattii_7685027:0.0000010000	Cryptococcus_decagattii_CBS11687:0.0029765871)99.9/100:0.0281734906)76.1/85:0.00298311	(Cryptococcus_deuterogattii_CBS10090:0.0000010000	Cryptococcus_deuterogattii_R265:0.0000010000)98.9/100:0.0179792	(Cryptococcus_sp._MF13:0.0029546346	Cryptococcus_sp._MF34:0.0000010000)97.6/99:0.0149934	((Cryptococcus_gattii_E566:0.0000010000	Cryptococcus_gattii_WM276:0.0000010000)96.2/98:0.0119003365	(Cryptococcus_tetragattii_CBS11718:0.0000010000	Cryptococcus_tetragattii_IND107:0.0000010000)96.5/99:0.0119964210)76.5/70:0.0029538063)88.4/86:0.0323226011	((Cryptococcus_deneoformans_NIH12:0.0029903883	Cryptococcus_deneoformans_NIH433:0.0000010000)99.4/99:0.0352041574	((((Cryptococcus_neoformans_125.91:0.0029250300	Cryptococcus_neoformans_H99:0.0000010000)81.6/93:0.0029270700	Cryptococcus_neoformans_Bt22:2e-06	Cryptococcus_neoformans_Ftc555-1:2e-06)76.4/84:0.0029417417	(Cryptococcus_neoformans_Bt1:0.0000010000	Cryptococcus_neoformans_Bt206:0.0029395454)88.4/96:0.0059344429)78.8/80:0.0027607608	(Cryptococcus_neoformans_PMHc1023.ENR:0.0000010000	Cryptococcus_neoformans_T4:0.0000010000)87.7/95:0.0060939656)99.2/100:0.0341400740)78.5/83:0.0177017180)99.5/100:0.225661	((Cryptococcus_depauperatus_CBS7841:0.0062584260	Cryptococcus_depauperatus_CBS7855:0.0000024028)100/100:0.4024429837	Cryptococcus_sp._CMW60451:0.1449106493)99.7/100:0.242787	(((Cryptococcus_sp._DSM108351:4e-06	Cryptococcus_sp._DSM108352:4e-06	Cryptococcus_sp._DSM111204:4e-06	Cryptococcus_sp._DSM111205:4e-06	Cryptococcus_sp._NCYC1536:0.00343611	Cryptococcus_sp._DSM117830:0.0034358490)99.2/100:0.1251214163	(Cryptococcus_sp._DSM109063:0.0219773355	Cryptococcus_sp._OR918:0.0259808844)90.6/95:0.0580361206)100/100:0.4492968161	Kwoniella_shandongensis_CBS12478:0.4698522253)95.7/96:0.1702449009)100/100:0.4771081453	Cryptococcus_sp._OR849:0.0524465243)95.7/96:0.0818181158	Cryptococcus_floricola_DSM27421:0.0213455	Cryptococcus_wingfieldii_CBS7118:0.0179229)95.6/96:0.0090213113);
(Cryptococcus_amylolentus_CBS6039:0.0000010000	Cryptococcus_amylolentus_CBS6273:0.0040752144	(((((((Cryptococcus_bacillisporus_CA1280:0.0019448511	Cryptococcus_bacillisporus_CA1873:0.0039011996)98/100:0.0136828029	(Cryptococcus_decagattii_7685027:0.0040723646	Cryptococcus_decagattii_CBS11687:0.0000010000)99.4/100:0.0179362918)96.3/98:0.0133519	(Cryptococcus_deuterogattii_CBS10090:0.0019534530	Cryptococcus_deuterogattii_R265:0.0019283573)99.6/100:0.0232514	((Cryptococcus_gattii_E566:0.0000010000	Cryptococcus_gattii_WM276:0.0000010000)97/100:0.0078044754	((Cryptococcus_sp._MF13:0.0000010000	Cryptococcus_sp._MF34:0.0038863596)98.1/99:0.0098004511	(Cryptococcus_tetragattii_CBS11718:0.0019472531	Cryptococcus_tetragattii_IND107:0.0000010000)99.4/100:0.0177450148)72.8/91:0.0019377927)85.4/93:0.0044347727)99.9/100:0.0425876471	((Cryptococcus_deneoformans_NIH12:0.0038737992	Cryptococcus_deneoformans_NIH433:0.0000010000)99.1/100:0.0215966605	(((Cryptococcus_neoformans_125.91:0.0000010000	Cryptococcus_neoformans_H99:0.0000010000)83.6/94:0.00194179	(Cryptococcus_neoformans_Bt1:0.0038786914	Cryptococcus_neoformans_Bt206:0.0000010000)92.6/95:0.00389052	Cryptococcus_neoformans_Ftc555-1:0.00194366	Cryptococcus_neoformans_Bt22:0.0038847986)85.9/91:0.0053447939	(Cryptococcus_neoformans_PMHc1023.ENR:0.0000010000	Cryptococcus_neoformans_T4:0.0000010000)96.9/100:0.0121757724)98.7/100:0.0232902312)95.9/99:0.0204536448)99.7/100:0.0817270191	((Cryptococcus_depauperatus_CBS7841:0.0020318117	Cryptococcus_depauperatus_CBS7855:0.0058308821)100/100:0.146467	Cryptococcus_sp._CMW60451:0.233145	(((Cryptococcus_sp._DSM108351:2e-06	Cryptococcus_sp._DSM117830:2e-06	Cryptococcus_sp._DSM108352:3e-06	Cryptococcus_sp._DSM111204:3e-06	Cryptococcus_sp._DSM111205:0.00196838	Cryptococcus_sp._NCYC1536:0.0019993)100/100:0.0720315355	(Cryptococcus_sp._DSM109063:0.0338097218	Cryptococcus_sp._OR918:0.0146403289)92.3/92:0.0332570566)100/100:0.1815970608	Kwoniella_shandongensis_CBS12478:0.4490331657)88.4/82:0.0643163390)89.7/87:0.0381052946)100/100:0.2043793661	Cryptococcus_sp._OR849:0.0512255301)98.7/100:0.0428560512	(Cryptococcus_floricola_DSM27421:0.0142246551	Cryptococcus_wingfieldii_CBS7118:0.0080538673)73.2/87:0.0068121842)87.9/96:0.0060837344);
(Cryptococcus_amylolentus_CBS6039:0.0000009998	Cryptococcus_amylolentus_CBS6273:0.0824806931	((((Cryptococcus_bacillisporus_CA1280:3.9992e-06	Cryptococcus_gattii_WM276:3.9992e-06	Cryptococcus_tetragattii_IND107:2.9994e-06	Cryptococcus_bacillisporus_CA1873:4.999e-06	(Cryptococcus_decagattii_7685027:0.0000009998	Cryptococcus_decagattii_CBS11687:0.0000009998)94.5/99:0.00804627	Cryptococcus_gattii_E566:4.999e-06	Cryptococcus_sp._MF13:4.999e-06	Cryptococcus_tetragattii_CBS11718:2.9994e-06	Cryptococcus_sp._MF34:0.0000009998)80.1/90:0.00504144	(Cryptococcus_deuterogattii_CBS10090:0.0000009998	Cryptococcus_deuterogattii_R265:0.0081517629)80.5/92:0.0050676	((Cryptococcus_deneoformans_NIH12:0.0117963739	Cryptococcus_deneoformans_NIH433:0.0000009998)98.8/100:0.0240747542	(((Cryptococcus_neoformans_125.91:0.0000009998	Cryptococcus_neoformans_H99:0.0000009998)83.9/94:0.0039450725	Cryptococcus_neoformans_Bt1:1.9996e-06	Cryptococcus_neoformans_Bt206:3.9992e-06	Cryptococcus_neoformans_Bt22:3.9992e-06	Cryptococcus_neoformans_Ftc555-1:0.00395618)89.1/94:0.0079226077	(Cryptococcus_neoformans_PMHc1023.ENR:0.0000009998	Cryptococcus_neoformans_T4:0.0000009998)96.3/98:0.0163092145)73.3/74:0.0040898206)74.9/56:0.0067500908)76.1/63:0.0170581149	((Cryptococcus_sp._DSM108351:0.00395429	Cryptococcus_sp._DSM111205:4.999e-06	Cryptococcus_sp._DSM108352:3.9992e-06	Cryptococcus_sp._NCYC1536:2.9994e-06	Cryptococcus_sp._DSM111204:1.9996e-06	Cryptococcus_sp._DSM117830:0.0000009998)98.3/100:0.0596593360	(Cryptococcus_sp._DSM109063:0.0388906749	Cryptococcus_sp._OR918:0.0239923802)91.6/98:0.0305028681)99.9/100:0.1133845888)86.6/86:0.0678025	Kwoniella_shandongensis_CBS12478:0.247912	(Cryptococcus_depauperatus_CBS7841:0.0000009998	Cryptococcus_depauperatus_CBS7855:0.0049836641)99.8/100:0.188386	Cryptococcus_sp._CMW60451:0.157548)100/100:0.193666	(Cryptococcus_floricola_DSM27421:0.00613489	Cryptococcus_wingfieldii_CBS7118:0.00207134	Cryptococcus_sp._OR849:0.0617494521)91/81:0.0229393);
(Cryptococcus_amylolentus_CBS6039:0.0000013164	Cryptococcus_amylolentus_CBS6273:0.0000013164	(((((((((Cryptococcus_bacillisporus_CA1280:0.0041976128	Cryptococcus_bacillisporus_CA1873:0.0020889330)98.7/100:0.0185102382	(Cryptococcus_decagattii_7685027:0.0020799856	Cryptococcus_decagattii_CBS11687:0.0000013164)99.5/100:0.0286208868)98.9/99:0.0188730148	(((Cryptococcus_gattii_E566:0.0000013164	Cryptococcus_gattii_WM276:0.0000013164)99.6/100:0.0147424024	(Cryptococcus_sp._MF13:0.0047241205	Cryptococcus_sp._MF34:0.0000013164)94.7/100:0.0084265968)89.9/97:0.0066008072	(Cryptococcus_tetragattii_CBS11718:0.0000013164	Cryptococcus_tetragattii_IND107:0.0043270977)99.6/100:0.0233285399)96.5/99:0.0154638758)94.3/97:0.0137981947	(Cryptococcus_deuterogattii_CBS10090:0.0041684711	Cryptococcus_deuterogattii_R265:0.0020831804)99.7/100:0.0282126891)99.6/100:0.0885463436	((Cryptococcus_deneoformans_NIH12:0.0000013164	Cryptococcus_deneoformans_NIH433:0.0000013164)100/100:0.0839686740	(((Cryptococcus_neoformans_125.91:0.0127293983	Cryptococcus_neoformans_H99:0.0020560858)95.9/99:0.0085242132	((Cryptococcus_neoformans_Bt1:0.0000013164	Cryptococcus_neoformans_Bt206:0.0000013164)97/99:0.0084677118	(Cryptococcus_neoformans_Bt22:0.0042198049	Cryptococcus_neoformans_Ftc555-1:0.0021080398)85.5/96:0.0042197757)73.1/89:0.0021104944)88.2/95:0.0087768232	(Cryptococcus_neoformans_PMHc1023.ENR:0.0000013164	Cryptococcus_neoformans_T4:0.0000013164)99.6/100:0.0233496663)99.9/100:0.0558239749)81.2/81:0.0224377440)99.9/100:0.505624	((Cryptococcus_depauperatus_CBS7841:0.0352053214	Cryptococcus_depauperatus_CBS7855:0.0000020206)100/100:0.9218619803	Cryptococcus_sp._CMW60451:0.9699974514)96.5/95:0.410292	Kwoniella_shandongensis_CBS12478:1.5572278252)94.8/93:0.3366743079	(((Cryptococcus_sp._DSM108351:6.5824e-06	Cryptococcus_sp._DSM117830:6.5824e-06	Cryptococcus_sp._DSM111204:5.2659e-06	Cryptococcus_sp._DSM111205:3.9494e-06	Cryptococcus_sp._DSM108352:2.6329e-06	Cryptococcus_sp._NCYC1536:0.0000013164)100/100:0.3308851091	Cryptococcus_sp._OR918:0.1181181897)77.9/83:0.0394825974	Cryptococcus_sp._DSM109063:0.0698094914)100/100:1.0782744871)100/100:0.7463226413	Cryptococcus_sp._OR849:0.2972172187)97.7/99:0.1429979693	(Cryptococcus_floricola_DSM27421:0.0303144453	Cryptococcus_wingfieldii_CBS7118:0.0269273681)76.5/82:0.0104773692)95.2/100:0.0255659228);
(Cryptococcus_amylolentus_CBS6039:0.0044400548	Cryptococcus_amylolentus_CBS6273:0.0000010000	(((((((Cryptococcus_bacillisporus_CA1280:0.0041492450	Cryptococcus_bacillisporus_CA1873:0.0000010000)86/93:0.00413892	Cryptococcus_decagattii_7685027:3e-06	(Cryptococcus_gattii_E566:0.0000010000	Cryptococcus_gattii_WM276:0.0000010000)94.9/97:0.00828319	Cryptococcus_decagattii_CBS11687:0.0000010000)90.4/87:0.0124029	(Cryptococcus_tetragattii_CBS11718:0.0000010000	Cryptococcus_tetragattii_IND107:0.0000010000)88.9/97:0.0123743	(Cryptococcus_deuterogattii_CBS10090:0.0000010000	Cryptococcus_deuterogattii_R265:0.0000010000)96/95:0.0169231	(Cryptococcus_sp._MF13:0.0000010000	Cryptococcus_sp._MF34:0.0000010000)90.1/98:0.0083717198)81.3/86:0.0225042174	((Cryptococcus_deneoformans_NIH12:0.0000010000	Cryptococcus_deneoformans_NIH433:0.0041764089)96.8/99:0.0300942006	(((Cryptococcus_neoformans_125.91:0.0042533815	Cryptococcus_neoformans_H99:0.0000010000)86.9/97:0.00421089	(Cryptococcus_neoformans_Bt1:0.0000010000	Cryptococcus_neoformans_Bt206:0.0000010000)83.1/97:0.00419306	(Cryptococcus_neoformans_Bt22:0.0000010000	Cryptococcus_neoformans_Ftc555-1:0.0041999964)87.1/74:0.0042048989)85.8/53:0.00418963	Cryptococcus_neoformans_PMHc1023.ENR:2e-06	Cryptococcus_neoformans_T4:0.0000010000)92.1/82:0.0181098347)90.9/90:0.0347847804)100/100:0.2171329068	((Cryptococcus_depauperatus_CBS7841:0.0210758799	Cryptococcus_depauperatus_CBS7855:0.0000025616)100/100:0.5709445241	Cryptococcus_sp._CMW60451:0.1662997523)90/97:0.13913	Kwoniella_shandongensis_CBS12478:0.512769)84.9/73:0.1102451213	((Cryptococcus_sp._DSM108351:5e-06	Cryptococcus_sp._DSM117830:5e-06	Cryptococcus_sp._DSM111204:4e-06	Cryptococcus_sp._NCYC1536:3e-06	Cryptococcus_sp._DSM108352:2e-06	Cryptococcus_sp._DSM111205:0.0000010000)97.2/100:0.0964399788	(Cryptococcus_sp._DSM109063:0.0628746773	Cryptococcus_sp._OR918:0.0131064971)79.3/94:0.0338401735)100/100:0.4906378313)99.5/100:0.2336271654	Cryptococcus_sp._OR849:0.0216226771)92.9/94:0.0456983	(Cryptococcus_floricola_DSM27421:0.0089872049	Cryptococcus_wingfieldii_CBS7118:0.0044956293)89.2/93:0.00895142);
(Cryptococcus_amylolentus_CBS6039:0.0065667599	Cryptococcus_amylolentus_CBS6273:0.0032747567	(((((Cryptococcus_bacillisporus_CA1280:0.0000010000	Cryptococcus_bacillisporus_CA1873:0.0032207999)92.1/95:0.0141954	(Cryptococcus_tetragattii_CBS11718:0.0000010000	Cryptococcus_tetragattii_IND107:0.0000010000)92.8/98:0.0174119	(Cryptococcus_deuterogattii_CBS10090:0.0000010000	Cryptococcus_deuterogattii_R265:0.0032256526)84.6/95:0.0109587	(Cryptococcus_sp._MF13:0.0000010000	Cryptococcus_sp._MF34:0.0032215130)85.2/93:0.0109623	(Cryptococcus_gattii_E566:0.0000010000	Cryptococcus_gattii_WM276:0.0000010000)91.3/93:0.0109581	Cryptococcus_decagattii_7685027:0.0109557	Cryptococcus_decagattii_CBS11687:0.0109557	((Cryptococcus_deneoformans_NIH12:0.0000010000	Cryptococcus_deneoformans_NIH433:0.0000010000)98.8/100:0.0268461675	(Cryptococcus_neoformans_125.91:0.00328333	Cryptococcus_neoformans_H99:0.00329055	Cryptococcus_neoformans_Bt22:4e-06	Cryptococcus_neoformans_PMHc1023.ENR:5e-06	Cryptococcus_neoformans_T4:5e-06	(Cryptococcus_neoformans_Bt1:0.0033121497	Cryptococcus_neoformans_Bt206:0.0000010000)85.3/94:0.00329581	Cryptococcus_neoformans_Ftc555-1:0.0065629040)97.6/99:0.0168391969)87.4/92:0.0119292925)98/98:0.0506786608	((Cryptococcus_depauperatus_CBS7841:0.0000010000	Cryptococcus_depauperatus_CBS7855:0.0033655462)100/100:0.1670921274	Cryptococcus_sp._CMW60451:0.0704402091)91.4/88:0.0774204	(((Cryptococcus_sp._DSM108351:0.0000010000	Cryptococcus_sp._DSM108352:5e-06	Cryptococcus_sp._DSM111204:5e-06	Cryptococcus_sp._NCYC1536:4e-06	Cryptococcus_sp._DSM117830:3e-06	Cryptococcus_sp._DSM111205:2e-06)99.8/100:0.0575539	Cryptococcus_sp._DSM109063:0.0172572	Cryptococcus_sp._OR918:0.0063804493)99.5/100:0.0855791123	Kwoniella_shandongensis_CBS12478:0.1267636873)98/99:0.0715937)100/100:0.0785265869	Cryptococcus_sp._OR849:0.0115785605)78.1/77:0.0186765918	Cryptococcus_floricola_DSM27421:0.000879433	Cryptococcus_wingfieldii_CBS7118:0.014029)95.8/99:0.0156630228);
(Cryptococcus_amylolentus_CBS6039:0.0042783681	Cryptococcus_amylolentus_CBS6273:0.0006042469	(((((((((Cryptococcus_bacillisporus_CA1280:0.0000010000	Cryptococcus_bacillisporus_CA1873:0.0006114722)92.1/97:0.0023586292	(Cryptococcus_decagattii_7685027:0.0127854441	Cryptococcus_decagattii_CBS11687:0.0005625998)99.9/100:0.0074409427)81.8/70:0.00135649	((Cryptococcus_gattii_E566:0.0005241843	Cryptococcus_gattii_WM276:0.0013139119)99.9/100:0.0068284999	(Cryptococcus_sp._MF13:0.0000010000	Cryptococcus_sp._MF34:0.0000010000)99.8/100:0.0079689906)75.3/54:0.000680362	(Cryptococcus_deuterogattii_CBS10090:0.0030686632	Cryptococcus_deuterogattii_R265:0.0000022150)100/100:0.0118466890)74.3/81:0.0017221230	(Cryptococcus_tetragattii_CBS11718:0.0006113953	Cryptococcus_tetragattii_IND107:0.0006127374)94.9/99:0.0032011325)100/100:0.0249546277	(Cryptococcus_deneoformans_NIH12:0.0012197437	Cryptococcus_deneoformans_NIH433:0.0000010000)100/100:0.0358589	((Cryptococcus_neoformans_125.91:0.000614058	Cryptococcus_neoformans_Bt1:0.000613763	Cryptococcus_neoformans_Bt206:3e-06	Cryptococcus_neoformans_H99:2e-06	(Cryptococcus_neoformans_Bt22:0.0000010000	Cryptococcus_neoformans_Ftc555-1:0.0000010000)75.2/91:0.0006109617)93.8/98:0.0028392302	(Cryptococcus_neoformans_PMHc1023.ENR:0.0006122543	Cryptococcus_neoformans_T4:0.0006121902)87.1/95:0.0020771419)100/100:0.0262749)100/100:0.1249610530	(((Cryptococcus_sp._DSM108351:5e-06	Cryptococcus_sp._DSM111205:5e-06	Cryptococcus_sp._DSM117830:4e-06	Cryptococcus_sp._DSM108352:3e-06	Cryptococcus_sp._NCYC1536:2e-06	Cryptococcus_sp._DSM111204:0.0000010000)100/100:0.0523436900	(Cryptococcus_sp._DSM109063:0.0146240361	Cryptococcus_sp._OR918:0.0067641863)81.1/87:0.0155655327)100/100:0.0964784461	Kwoniella_shandongensis_CBS12478:0.2260275614)100/100:0.0631147525)88.5/88:0.0236681383	((Cryptococcus_depauperatus_CBS7841:0.0011905927	Cryptococcus_depauperatus_CBS7855:0.0012424382)100/100:0.1586751812	Cryptococcus_sp._CMW60451:0.1554145520)96.4/94:0.0216553176)100/100:0.1347931169	Cryptococcus_sp._OR849:0.0400127308)99.4/100:0.0246264795	(Cryptococcus_floricola_DSM27421:0.0066295487	Cryptococcus_wingfieldii_CBS7118:0.0073558577)89.6/98:0.0023546150)99.8/100:0.0096989050);
(Cryptococcus_amylolentus_CBS6039:0.0000009978	Cryptococcus_amylolentus_CBS6273:0.0009974024	(((((((((Cryptococcus_bacillisporus_CA1280:0.0000009978	Cryptococcus_bacillisporus_CA1873:0.0050642107)91.5/97:0.0037415879	(Cryptococcus_decagattii_7685027:0.0128472984	Cryptococcus_decagattii_CBS11687:0.0002731850)100/100:0.0175142233)98.4/100:0.0096189170	(Cryptococcus_deuterogattii_CBS10090:0.0029655268	Cryptococcus_deuterogattii_R265:0.0019803550)99.8/100:0.0196756678)72.5/79:0.0028551124	(Cryptococcus_gattii_E566:0.0000009978	Cryptococcus_gattii_WM276:0.0000009978)100/100:0.0181046	(Cryptococcus_tetragattii_CBS11718:0.0009963742	Cryptococcus_tetragattii_IND107:0.0009969969)99.5/100:0.0140561	(Cryptococcus_sp._MF13:0.0000009978	Cryptococcus_sp._MF34:0.0061770794)99.7/100:0.0100968)100/100:0.0915201334	((Cryptococcus_deneoformans_NIH12:0.0028443389	Cryptococcus_deneoformans_NIH433:0.0009478009)100/100:0.0598370963	(((Cryptococcus_neoformans_125.91:0.0000009978	Cryptococcus_neoformans_H99:0.0000009978)76.5/89:0.000956811	Cryptococcus_neoformans_Bt1:0.00383546	Cryptococcus_neoformans_Ftc555-1:2.9934e-06	Cryptococcus_neoformans_Bt22:0.000956085	Cryptococcus_neoformans_Bt206:0.0028679962)71.6/80:0.0008881146	(Cryptococcus_neoformans_PMHc1023.ENR:0.0000009978	Cryptococcus_neoformans_T4:0.0000009978)97.5/99:0.0058499608)99.9/100:0.0293581367)99.5/100:0.0471670759)100/100:0.1333709501	(Cryptococcus_depauperatus_CBS7841:0.0000023261	Cryptococcus_depauperatus_CBS7855:0.0060301719)100/100:0.477777	Cryptococcus_sp._CMW60451:0.402239)97.4/79:0.0799329858	(((Cryptococcus_sp._DSM108351:3.9912e-06	Cryptococcus_sp._DSM111205:3.9912e-06	Cryptococcus_sp._NCYC1536:2.9934e-06	Cryptococcus_sp._DSM117830:1.9956e-06	(Cryptococcus_sp._DSM108352:0.0000009978	Cryptococcus_sp._DSM111204:0.0000009978)75.2/90:0.0010570470)99.7/100:0.0722958909	(Cryptococcus_sp._DSM109063:0.0337466762	Cryptococcus_sp._OR918:0.0286022883)97.9/100:0.0459235107)100/100:0.3198030130	Kwoniella_shandongensis_CBS12478:0.4793614402)99.4/100:0.1503044699)100/100:0.2141929929	Cryptococcus_sp._OR849:0.0491660886)99.8/100:0.0499976	Cryptococcus_floricola_DSM27421:0.00710912	Cryptococcus_wingfieldii_CBS7118:0.0183871022)100/100:0.0183422905);
(Cryptococcus_amylolentus_CBS6039:0.0013181032	Cryptococcus_amylolentus_CBS6273:0.0000010000	((((((((((Cryptococcus_bacillisporus_CA1280:0.0013112566	Cryptococcus_bacillisporus_CA1873:0.0013111038)87.9/95:0.0026302838	(Cryptococcus_decagattii_7685027:0.0000010000	Cryptococcus_decagattii_CBS11687:0.0000010000)94.4/97:0.0039516179)79.2/83:0.00131682	(Cryptococcus_gattii_E566:0.0013121047	Cryptococcus_gattii_WM276:0.0000010000)95.6/99:0.00393857	(Cryptococcus_tetragattii_CBS11718:0.0013098663	Cryptococcus_tetragattii_IND107:0.0000010000)97.5/100:0.0052669804)77.4/68:0.0012938859	(Cryptococcus_deuterogattii_CBS10090:0.0000010000	Cryptococcus_deuterogattii_R265:0.0000010000)95.4/99:0.0039553303)75.4/75:0.0013015791	(Cryptococcus_sp._MF13:0.0000010000	Cryptococcus_sp._MF34:0.0000010000)78.6/92:0.0013396702)100/100:0.0219530877	(Cryptococcus_deneoformans_NIH12:0.0000010000	Cryptococcus_deneoformans_NIH433:0.0000010000)92.1/97:0.0065091876)86.2/87:0.0051105614	((Cryptococcus_neoformans_125.91:0.0000010000	Cryptococcus_neoformans_H99:0.0000010000)78.7/89:0.0013118875	(Cryptococcus_neoformans_Bt1:3e-06	Cryptococcus_neoformans_Bt22:3e-06	Cryptococcus_neoformans_Ftc555-1:2e-06	Cryptococcus_neoformans_Bt206:0.0013083276)79/90:0.0013101255)75.6/85:0.00298354	(Cryptococcus_neoformans_PMHc1023.ENR:0.0000010000	Cryptococcus_neoformans_T4:0.0000010000)89.1/98:0.00433129)100/100:0.0645254066	(((Cryptococcus_depauperatus_CBS7841:0.0027853221	Cryptococcus_depauperatus_CBS7855:0.0011301408)100/100:0.1214835188	Cryptococcus_sp._CMW60451:0.0689308141)97.1/98:0.0311645573	(((Cryptococcus_sp._DSM108351:3e-06	Cryptococcus_sp._DSM108352:4e-06	Cryptococcus_sp._NCYC1536:4e-06	Cryptococcus_sp._DSM111204:3e-06	Cryptococcus_sp._DSM117830:3e-06	Cryptococcus_sp._DSM111205:0.0013155493)99.8/100:0.0219159636	(Cryptococcus_sp._DSM109063:0.0119409665	Cryptococcus_sp._OR918:0.0013575734)97.3/99:0.0154057456)100/100:0.0552503349	Kwoniella_shandongensis_CBS12478:0.1289045662)99.2/100:0.0479703872)72.5/74:0.0184739587)100/100:0.0867030332	Cryptococcus_sp._OR849:0.0155991607)90.4/90:0.0141961643	(Cryptococcus_floricola_DSM27421:0.0092505866	Cryptococcus_wingfieldii_CBS7118:0.0044615092)78.4/92:0.0029114223)95.7/100:0.0088208723);
(Cryptococcus_amylolentus_CBS6039:0.0009229245	Cryptococcus_amylolentus_CBS6273:0.0018765483	((((((((((Cryptococcus_bacillisporus_CA1280:0.0025505523	Cryptococcus_bacillisporus_CA1873:0.0008416185)99.6/100:0.0076795872	(Cryptococcus_decagattii_7685027:0.0025455228	Cryptococcus_decagattii_CBS11687:0.0017396143)99.9/100:0.0159903980)94.1/98:0.0034863456	((Cryptococcus_gattii_E566:0.0000009992	Cryptococcus_gattii_WM276:0.0008458251)99.6/100:0.0067096206	(Cryptococcus_tetragattii_CBS11718:0.0000009992	Cryptococcus_tetragattii_IND107:0.0016950271)99.9/100:0.0101132803)75.6/88:0.0008203056)87.7/92:0.0023925489	(Cryptococcus_sp._MF13:0.0016768277	Cryptococcus_sp._MF34:0.0008368435)99.2/100:0.0085928253)81.5/85:0.0066139834	(Cryptococcus_deuterogattii_CBS10090:0.0000009992	Cryptococcus_deuterogattii_R265:0.0008373199)99.9/100:0.0156795504)100/100:0.0662075523	((Cryptococcus_deneoformans_NIH12:0.0016705971	Cryptococcus_deneoformans_NIH433:0.0000009992)100/100:0.0428254506	(((Cryptococcus_neoformans_125.91:0.0059299674	Cryptococcus_neoformans_H99:0.0008410215)96.2/99:0.0033914271	Cryptococcus_neoformans_Bt1:0.00084583	Cryptococcus_neoformans_Bt206:0.00422951	(Cryptococcus_neoformans_Bt22:0.0000009992	Cryptococcus_neoformans_Ftc555-1:0.0008439578)99.5/100:0.00848003)78.4/73:0.0013428784	(Cryptococcus_neoformans_PMHc1023.ENR:0.0000009992	Cryptococcus_neoformans_T4:0.0000009992)99.2/100:0.0071351383)100/100:0.0356241586)97.7/100:0.0251493239)100/100:0.2811766915	((Cryptococcus_depauperatus_CBS7841:0.0115941365	Cryptococcus_depauperatus_CBS7855:0.0057693961)100/100:0.5401565294	Cryptococcus_sp._CMW60451:0.3281527556)99.8/100:0.1157522526)93.4/94:0.0635371485	(((Cryptococcus_sp._DSM108351:1.9984e-06	Cryptococcus_sp._DSM117830:1.9984e-06	((Cryptococcus_sp._DSM108352:0.0000009992	Cryptococcus_sp._DSM111204:0.0000009992)91.1/97:0.0017298866	Cryptococcus_sp._DSM111205:1.9984e-06	Cryptococcus_sp._NCYC1536:0.000864856)80.7/89:0.0008622122)100/100:0.1530616665	(Cryptococcus_sp._DSM109063:0.0388442441	Cryptococcus_sp._OR918:0.0236102704)85.3/87:0.0246715737)100/100:0.2603683888	Kwoniella_shandongensis_CBS12478:0.4744533036)99.5/100:0.1106449526)100/100:0.3846721929	Cryptococcus_sp._OR849:0.0920804047)99.7/100:0.0580177372	(Cryptococcus_floricola_DSM27421:0.0183095015	Cryptococcus_wingfieldii_CBS7118:0.0211884008)89.8/94:0.0077773997)98.2/100:0.0129380639);
(Cryptococcus_amylolentus_CBS6039:0.0000010000	Cryptococcus_amylolentus_CBS6273:0.0040814408	((((((((Cryptococcus_bacillisporus_CA1280:0.0027271475	Cryptococcus_bacillisporus_CA1873:0.0027217329)98.4/100:0.0097093871	(Cryptococcus_decagattii_7685027:0.0028302882	Cryptococcus_decagattii_CBS11687:0.0027379340)100/100:0.0352943759)92/98:0.0127317	(Cryptococcus_tetragattii_CBS11718:0.0013770362	Cryptococcus_tetragattii_IND107:0.0027166577)100/100:0.0281099	(Cryptococcus_gattii_E566:0.0000010000	Cryptococcus_gattii_WM276:0.0013659547)100/100:0.032233	(Cryptococcus_deuterogattii_CBS10090:0.0000027346	Cryptococcus_deuterogattii_R265:0.0027502850)100/100:0.0533455	(Cryptococcus_sp._MF13:0.0082374058	Cryptococcus_sp._MF34:0.0000010000)99.3/100:0.0162935122)100/100:0.0694956002	((Cryptococcus_deneoformans_NIH12:0.0000010000	Cryptococcus_deneoformans_NIH433:0.0013636735)100/100:0.0484555010	(((Cryptococcus_neoformans_125.91:0.0013550556	Cryptococcus_neoformans_H99:0.0013569636)99.6/100:0.0123052381	(Cryptococcus_neoformans_Bt1:0.00136236	(Cryptococcus_neoformans_Bt22:0.0000010000	Cryptococcus_neoformans_Ftc555-1:0.0000010000)85.3/95:0.00135992	Cryptococcus_neoformans_Bt206:0.0054493368)87.2/88:0.0040963543)70.9/88:0.0009952075	(Cryptococcus_neoformans_PMHc1023.ENR:0.0000010000	Cryptococcus_neoformans_T4:0.0000010000)97.4/100:0.0099380166)99.9/100:0.0390030085)99.2/100:0.0484612267)100/100:0.414986	((((Cryptococcus_sp._DSM108351:0.0000010000	Cryptococcus_sp._NCYC1536:0.0000010000)74.5/90:0.0013469658	Cryptococcus_sp._DSM108352:4e-06	Cryptococcus_sp._DSM117830:4e-06	Cryptococcus_sp._DSM111204:3e-06	Cryptococcus_sp._DSM111205:2e-06)100/100:0.1525082833	(Cryptococcus_sp._DSM109063:0.0715635081	Cryptococcus_sp._OR918:0.0198650523)95.2/94:0.0643838745)100/100:0.5692535401	Kwoniella_shandongensis_CBS12478:1.0854011249)98.1/96:0.273849	Cryptococcus_sp._CMW60451:0.5028144775)73.4/67:0.0901712666	(Cryptococcus_depauperatus_CBS7841:0.0000021226	Cryptococcus_depauperatus_CBS7855:0.0193917802)100/100:0.7474514159)100/100:0.8127378694	Cryptococcus_sp._OR849:0.1452314122)98/96:0.0819805981	(Cryptococcus_floricola_DSM27421:0.0148432404	Cryptococcus_wingfieldii_CBS7118:0.0134834081)93/95:0.0137595316)99.6/100:0.0296688965);
(Cryptococcus_amylolentus_CBS6039:0.0000010009	Cryptococcus_amylolentus_CBS6273:0.0000010009	(((((((((Cryptococcus_bacillisporus_CA1280:0.0008790227	Cryptococcus_bacillisporus_CA1873:0.0008771787)94.9/99:0.0035426485	(Cryptococcus_decagattii_7685027:0.0000010009	Cryptococcus_decagattii_CBS11687:0.0000010009)100/100:0.0142197518)84.9/97:0.0020192459	(Cryptococcus_gattii_E566:0.0000010009	Cryptococcus_gattii_WM276:0.0000010009)100/100:0.0156566753)76.4/80:0.0019845739	(Cryptococcus_sp._MF13:0.0009463818	Cryptococcus_sp._MF34:0.0012112883)98.7/100:0.00865537	(Cryptococcus_tetragattii_CBS11718:0.0000010009	Cryptococcus_tetragattii_IND107:0.0000010009)100/100:0.0148259)98.9/100:0.0145421605	(Cryptococcus_deuterogattii_CBS10090:0.0000010009	Cryptococcus_deuterogattii_R265:0.0008740375)99.6/100:0.0189732512)100/100:0.0658659395	((Cryptococcus_deneoformans_NIH12:0.0008698661	Cryptococcus_deneoformans_NIH433:0.0008782152)100/100:0.0425163064	(((Cryptococcus_neoformans_125.91:0.0017494986	Cryptococcus_neoformans_H99:0.0008731453)93.7/98:0.0026280103	(Cryptococcus_neoformans_Bt1:0.0017530416	Cryptococcus_neoformans_Bt206:0.0017640863)77.8/81:0.0008740034)74.7/47:0.00371819	Cryptococcus_neoformans_Bt22:0.00547222	Cryptococcus_neoformans_Ftc555-1:0.00459517	(Cryptococcus_neoformans_PMHc1023.ENR:0.0017509940	Cryptococcus_neoformans_T4:0.0000010009)74.7/93:0.0015327141)100/100:0.0325011907)99.6/100:0.0345329680)100/100:0.1759080301	(Cryptococcus_depauperatus_CBS7841:0.0075995425	Cryptococcus_depauperatus_CBS7855:0.0098298181)100/100:0.611628	Cryptococcus_sp._CMW60451:0.348992	(((((Cryptococcus_sp._DSM108351:0.0000010009	Cryptococcus_sp._DSM117830:0.0000010009)80.8/97:0.0009104789	Cryptococcus_sp._DSM111205:0.0009115966)75/98:0.0009096108	(Cryptococcus_sp._DSM108352:0.0000010009	Cryptococcus_sp._DSM111204:0.0009100806)84.1/98:0.000910748	Cryptococcus_sp._NCYC1536:2.0018e-06)100/100:0.0914223727	(Cryptococcus_sp._DSM109063:0.0225606658	Cryptococcus_sp._OR918:0.0291014530)90.8/91:0.0366652172)100/100:0.5563641170	Kwoniella_shandongensis_CBS12478:0.9584823572)87.4/91:0.152518)100/100:0.3372460004	Cryptococcus_sp._OR849:0.0577368515)99.5/100:0.051234	Cryptococcus_floricola_DSM27421:0.0122274	Cryptococcus_wingfieldii_CBS7118:0.0111956778)99.6/100:0.0116214887);
(Cryptococcus_amylolentus_CBS6039:0.0000010000	Cryptococcus_amylolentus_CBS6273:0.0000010000	((((((((Cryptococcus_bacillisporus_CA1280:0.0058951771	Cryptococcus_bacillisporus_CA1873:0.0036028222)84.8/91:0.00547095	(Cryptococcus_gattii_E566:0.0029796844	Cryptococcus_gattii_WM276:0.0000010000)99.5/100:0.0181679	((Cryptococcus_decagattii_7685027:0.0000010000	Cryptococcus_decagattii_CBS11687:0.0000010000)95.5/99:0.0121335170	(Cryptococcus_tetragattii_CBS11718:0.0000010000	Cryptococcus_tetragattii_IND107:0.0000010000)97/100:0.0151804917)73.7/84:0.0029137609)80.8/90:0.00298859	(Cryptococcus_sp._MF13:0.0030028656	Cryptococcus_sp._MF34:0.0059207527)97.9/99:0.0150416	(Cryptococcus_deuterogattii_CBS10090:0.0000010000	Cryptococcus_deuterogattii_R265:0.0029743982)99.8/100:0.0406674181)99.9/100:0.0456769035	(Cryptococcus_deneoformans_NIH12:0.0029541555	Cryptococcus_deneoformans_NIH433:0.0000010000)99.9/100:0.0578538	((Cryptococcus_neoformans_125.91:4e-06	Cryptococcus_neoformans_Bt22:4e-06	Cryptococcus_neoformans_Ftc555-1:4e-06	Cryptococcus_neoformans_H99:4e-06	Cryptococcus_neoformans_Bt1:0.0059585	Cryptococcus_neoformans_Bt206:0.0029557388)94.3/97:0.0089089178	Cryptococcus_neoformans_PMHc1023.ENR:2e-06	Cryptococcus_neoformans_T4:2e-06)98.9/100:0.0411446)99/100:0.0741862095	(((Cryptococcus_depauperatus_CBS7841:0.0047631817	Cryptococcus_depauperatus_CBS7855:0.0132744805)100/100:0.2121979524	((Cryptococcus_sp._DSM108351:3e-06	Cryptococcus_sp._DSM108352:4e-06	Cryptococcus_sp._DSM111205:5e-06	Cryptococcus_sp._DSM117830:5e-06	Cryptococcus_sp._NCYC1536:2e-06	Cryptococcus_sp._DSM111204:0.0030358451)99.7/99:0.0488872	Cryptococcus_sp._OR918:0.0333817	Cryptococcus_sp._DSM109063:0.0239219095)100/100:0.1254085857)80.3/59:0.0283305491	Cryptococcus_sp._CMW60451:0.1241905442)79.4/51:0.0350047	Kwoniella_shandongensis_CBS12478:0.233638)100/100:0.2197738087	Cryptococcus_sp._OR849:0.0491977394)85.9/90:0.0206394426	Cryptococcus_floricola_DSM27421:0.0097572140)71.7/92:0.0023649383	Cryptococcus_wingfieldii_CBS7118:0.0061808607)96.6/100:0.0154156184);
(Cryptococcus_amylolentus_CBS6039:0.0000009992	Cryptococcus_amylolentus_CBS6273:0.0000009992	(((((((Cryptococcus_bacillisporus_CA1280:0.0018436176	Cryptococcus_bacillisporus_CA1873:0.0028645343)98/100:0.0031305465	(Cryptococcus_decagattii_7685027:0.0019569897	Cryptococcus_decagattii_CBS11687:0.0014521646)100/100:0.0148745205)86.1/88:0.00381746	(((Cryptococcus_gattii_E566:0.0000009992	Cryptococcus_gattii_WM276:0.0000009992)100/100:0.0111413598	(Cryptococcus_sp._MF13:0.0093893174	Cryptococcus_sp._MF34:0.0009677553)100/100:0.0096248590)89.2/88:0.0021472529	(Cryptococcus_tetragattii_CBS11718:0.0000009992	Cryptococcus_tetragattii_IND107:0.0004863221)100/100:0.0235297754)93.5/69:0.00495268	(Cryptococcus_deuterogattii_CBS10090:0.0014730348	Cryptococcus_deuterogattii_R265:0.0014585655)100/100:0.0127715338)100/100:0.0380871788	((Cryptococcus_deneoformans_NIH12:0.0008820136	Cryptococcus_deneoformans_NIH433:0.0008971072)100/100:0.0258133242	(((Cryptococcus_neoformans_125.91:0.0017743727	Cryptococcus_neoformans_H99:0.0013316182)97.9/100:0.0026654105	(Cryptococcus_neoformans_PMHc1023.ENR:0.0000009992	Cryptococcus_neoformans_T4:0.0000009992)98.7/100:0.0031117232)85.2/88:0.0008691938	(Cryptococcus_neoformans_Bt1:0.00133008	Cryptococcus_neoformans_Bt206:0.00355499	(Cryptococcus_neoformans_Bt22:0.0000009992	Cryptococcus_neoformans_Ftc555-1:0.0022182887)91.3/99:0.0008852605)89.4/88:0.0013461279)100/100:0.0325479579)99.2/100:0.0186365162)100/100:0.137329	((((Cryptococcus_sp._DSM108351:0.0000009992	Cryptococcus_sp._DSM117830:0.0000009992)76.9/91:0.00047118	(Cryptococcus_sp._DSM108352:0.0000009992	Cryptococcus_sp._DSM111204:0.0000009992)87.4/96:0.000942037	Cryptococcus_sp._NCYC1536:1.9984e-06	Cryptococcus_sp._DSM111205:0.0014079679)100/100:0.0500400148	(Cryptococcus_sp._DSM109063:0.0286943819	Cryptococcus_sp._OR918:0.0159074548)80.2/83:0.0089721779)100/100:0.1040741484	Kwoniella_shandongensis_CBS12478:0.2109692927)100/100:0.0908507	((Cryptococcus_depauperatus_CBS7841:0.0066133682	Cryptococcus_depauperatus_CBS7855:0.0062679630)100/100:0.1886285027	Cryptococcus_sp._CMW60451:0.1414280009)99.9/100:0.0474366641)100/100:0.1338562629	Cryptococcus_sp._OR849:0.0479800852)100/100:0.0262288533	(Cryptococcus_floricola_DSM27421:0.0079492786	Cryptococcus_wingfieldii_CBS7118:0.0056539316)95.2/100:0.0036452870)100/100:0.0092537722);
(Cryptococcus_amylolentus_CBS6039:0.0000010637	Cryptococcus_amylolentus_CBS6273:0.0000010637	(((((((Cryptococcus_bacillisporus_CA1280:2.1274e-06	(Cryptococcus_decagattii_7685027:0.0000010637	Cryptococcus_decagattii_CBS11687:0.0016860507)90/98:0.00337116	(Cryptococcus_gattii_E566:0.0000010637	Cryptococcus_gattii_WM276:0.0000010637)95.7/97:0.0050721	Cryptococcus_bacillisporus_CA1873:0.0033738283)74.2/71:0.0016838267	(Cryptococcus_deuterogattii_CBS10090:0.0000010637	Cryptococcus_deuterogattii_R265:0.0000010637)90/96:0.0033730431)79.2/73:0.0029620800	((Cryptococcus_sp._MF13:0.0000010637	Cryptococcus_sp._MF34:0.0000010637)94.7/99:0.0067838167	(Cryptococcus_tetragattii_CBS11718:0.0000010637	Cryptococcus_tetragattii_IND107:0.0000010637)87.5/97:0.0033891733)92.6/98:0.0072096954)98.3/100:0.0256259257	(Cryptococcus_deneoformans_NIH12:0.0000010637	Cryptococcus_deneoformans_NIH433:0.0000010637)100/100:0.0507739	(((Cryptococcus_neoformans_125.91:0.0016920171	Cryptococcus_neoformans_H99:0.0017011805)88.5/97:0.00339707	(Cryptococcus_neoformans_Bt22:0.0000010637	Cryptococcus_neoformans_Ftc555-1:0.0000010637)85.7/94:0.00169985	Cryptococcus_neoformans_Bt1:2.1274e-06	Cryptococcus_neoformans_Bt206:2.1274e-06)77.7/91:0.0016977488	(Cryptococcus_neoformans_PMHc1023.ENR:0.0000010637	Cryptococcus_neoformans_T4:0.0000010637)73.3/92:0.0016961104)99.6/99:0.0304373)100/100:0.171941	((((Cryptococcus_sp._DSM108351:0.0013565485	Cryptococcus_sp._DSM111205:0.0000010637)87.4/91:0.00133265	Cryptococcus_sp._NCYC1536:2.1274e-06	Cryptococcus_sp._DSM108352:0.00270684	Cryptococcus_sp._DSM111204:0.00270684	Cryptococcus_sp._DSM117830:2.1274e-06)100/100:0.1512656917	(Cryptococcus_sp._DSM109063:0.0608383726	Cryptococcus_sp._OR918:0.0258415000)82.6/91:0.0311073176)100/100:0.1662924269	Kwoniella_shandongensis_CBS12478:0.3221712143)100/100:0.20868	((Cryptococcus_depauperatus_CBS7841:0.0074034873	Cryptococcus_depauperatus_CBS7855:0.0016914841)100/100:0.2532682297	Cryptococcus_sp._CMW60451:0.1840698304)98.8/100:0.0773391792)100/100:0.2421565647	Cryptococcus_sp._OR849:0.0566378826)97.4/100:0.0373488067	Cryptococcus_floricola_DSM27421:0.0159605	Cryptococcus_wingfieldii_CBS7118:0.0180992)98.3/100:0.0206266983);
(Cryptococcus_amylolentus_CBS6039:0.0047932968	Cryptococcus_amylolentus_CBS6273:0.0000010000	((((((((Cryptococcus_bacillisporus_CA1280:0.0000010000	Cryptococcus_bacillisporus_CA1873:0.0046516700)85.6/94:0.0093528672	(Cryptococcus_decagattii_7685027:0.0046021606	Cryptococcus_decagattii_CBS11687:0.0000010000)96.1/99:0.0190041855)88.1/91:0.0093471278	((Cryptococcus_deuterogattii_CBS10090:0.0047263198	Cryptococcus_deuterogattii_R265:0.0000010000)89.8/95:0.0093911011	(Cryptococcus_gattii_E566:0.0000010000	Cryptococcus_gattii_WM276:0.0000010000)80.3/91:0.0046923291)77.2/82:0.00462312	(Cryptococcus_tetragattii_CBS11718:0.0000010000	Cryptococcus_tetragattii_IND107:0.0000010000)96.3/98:0.0141198	(Cryptococcus_sp._MF13:0.0000010000	Cryptococcus_sp._MF34:0.0000010000)91.5/95:0.00464821)99.5/99:0.0555516758	(Cryptococcus_deneoformans_NIH12:0.0042663890	Cryptococcus_deneoformans_NIH433:0.0056926604)92.9/98:0.0228268796)88.3/79:0.0238324867	(Cryptococcus_neoformans_Bt1:0.0000010000	Cryptococcus_neoformans_Bt206:0.0000010000)91/97:0.0046008	Cryptococcus_neoformans_Ftc555-1:6.0661e-06	Cryptococcus_neoformans_PMHc1023.ENR:5.0661e-06	Cryptococcus_neoformans_T4:4.0661e-06	Cryptococcus_neoformans_Bt22:3.0661e-06)81.7/62:0.0045769029	Cryptococcus_neoformans_125.91:2e-06	Cryptococcus_neoformans_H99:2e-06)98.4/98:0.1672688212	(((Cryptococcus_depauperatus_CBS7841:0.0000010000	Cryptococcus_depauperatus_CBS7855:0.0000010000)99.9/100:0.3359573114	Cryptococcus_sp._CMW60451:0.2338832123)84.8/92:0.0746410034	(((Cryptococcus_sp._DSM108351:5e-06	Cryptococcus_sp._DSM111205:0.00471681	Cryptococcus_sp._DSM108352:4e-06	Cryptococcus_sp._DSM111204:3e-06	Cryptococcus_sp._DSM117830:0.00469253	Cryptococcus_sp._NCYC1536:0.0046901869)100/100:0.485744	Cryptococcus_sp._DSM109063:0.110885	Cryptococcus_sp._OR918:0.0000021414)99/98:0.2278291563	Kwoniella_shandongensis_CBS12478:0.4261527749)92.6/94:0.1133356067)94.9/95:0.0992458071)100/100:0.3197375995	Cryptococcus_sp._OR849:0.0302121376)90.5/77:0.0305683	(Cryptococcus_floricola_DSM27421:0.0193406498	Cryptococcus_wingfieldii_CBS7118:0.0144091524)92.1/74:0.00970365);
(Cryptococcus_amylolentus_CBS6039:0.0021156076	Cryptococcus_amylolentus_CBS6273:0.0000010000	(((((((((((Cryptococcus_bacillisporus_CA1280:0.0000010000	Cryptococcus_bacillisporus_CA1873:0.0032372117)96.7/100:0.0054500075	(Cryptococcus_decagattii_7685027:0.0021454522	Cryptococcus_decagattii_CBS11687:0.0000010000)99.7/100:0.0126529080)98.4/99:0.0101801	(Cryptococcus_sp._MF13:0.0000010000	Cryptococcus_sp._MF34:0.0010788239)95/99:0.00762055	(Cryptococcus_gattii_E566:0.0000010000	Cryptococcus_gattii_WM276:0.0000010000)99.8/100:0.0125039415)73.5/65:0.0012566638	(Cryptococcus_tetragattii_CBS11718:0.0010798130	Cryptococcus_tetragattii_IND107:0.0000010000)100/100:0.0155705641)78.1/66:0.0031976971	(Cryptococcus_deuterogattii_CBS10090:0.0023512503	Cryptococcus_deuterogattii_R265:0.0080563709)98.5/100:0.0102340422)98.5/100:0.0234867894	((Cryptococcus_deneoformans_NIH12:0.0031308648	Cryptococcus_deneoformans_NIH433:0.0011620927)100/100:0.0319585852	((Cryptococcus_neoformans_125.91:0.0000010000	Cryptococcus_neoformans_H99:0.0000010000)95/89:0.00653398	Cryptococcus_neoformans_Bt1:0.00327368	Cryptococcus_neoformans_Bt206:0.00327332	Cryptococcus_neoformans_Ftc555-1:0.00219587	Cryptococcus_neoformans_Bt22:0.00219487	(Cryptococcus_neoformans_PMHc1023.ENR:0.0021586516	Cryptococcus_neoformans_T4:0.0065148347)98/100:0.0075911889)99.4/100:0.0182994391)92.9/94:0.0184319973)100/100:0.1830384040	((Cryptococcus_depauperatus_CBS7841:0.0059546928	Cryptococcus_depauperatus_CBS7855:0.0036237709)100/100:0.2078134515	Cryptococcus_sp._CMW60451:0.2406772090)94.9/94:0.0446306165)92.5/91:0.0393581189	(((Cryptococcus_sp._DSM108351:4e-06	Cryptococcus_sp._DSM111205:4e-06	Cryptococcus_sp._NCYC1536:3e-06	Cryptococcus_sp._DSM117830:2e-06	(Cryptococcus_sp._DSM108352:0.0000010000	Cryptococcus_sp._DSM111204:0.0000010000)75.3/94:0.0011004916)99.8/100:0.0540797216	(Cryptococcus_sp._DSM109063:0.0333965514	Cryptococcus_sp._OR918:0.0078076835)98.7/99:0.0287049537)100/100:0.1715942320	Kwoniella_shandongensis_CBS12478:0.1908767732)99.7/100:0.0807795325)100/100:0.1781096526	Cryptococcus_sp._OR849:0.0311484155)98.5/98:0.0300290186	Cryptococcus_floricola_DSM27421:0.0086831310)79/87:0.0023655662	Cryptococcus_wingfieldii_CBS7118:0.0106286827)99.2/100:0.0095944438);
(Cryptococcus_amylolentus_CBS6039:0.0086443888	Cryptococcus_amylolentus_CBS6273:0.0000010000	(((((((Cryptococcus_bacillisporus_CA1280:0.0000010000	Cryptococcus_bacillisporus_CA1873:0.0086415292)84.8/95:0.00862771	(Cryptococcus_decagattii_7685027:0.0000010000	Cryptococcus_decagattii_CBS11687:0.0000010000)92.5/97:0.0174496	(Cryptococcus_gattii_E566:0.0000010000	Cryptococcus_gattii_WM276:0.0000010000)84.7/96:0.0086426362)86.4/95:0.0086626982	(Cryptococcus_deuterogattii_CBS10090:0.0000010000	Cryptococcus_deuterogattii_R265:0.0086386614)95.9/95:0.0264297	(Cryptococcus_tetragattii_CBS11718:0.0000010000	Cryptococcus_tetragattii_IND107:0.0000010000)91.9/97:0.0174247)83.1/75:0.0087603972	Cryptococcus_sp._MF13:2e-06	Cryptococcus_sp._MF34:2e-06)83.7/87:0.0410633134	((Cryptococcus_deneoformans_NIH12:0.0087881414	Cryptococcus_deneoformans_NIH433:0.0000010000)89.8/97:0.0259569748	(Cryptococcus_neoformans_125.91:3e-06	Cryptococcus_neoformans_H99:3e-06	(Cryptococcus_neoformans_Bt1:0.0000010000	Cryptococcus_neoformans_Bt206:0.0000010000)74.2/95:0.00878515	(Cryptococcus_neoformans_PMHc1023.ENR:0.0000010000	Cryptococcus_neoformans_T4:0.0000010000)74.2/96:0.00876457	(Cryptococcus_neoformans_Bt22:0.0000010000	Cryptococcus_neoformans_Ftc555-1:0.0000010000)91.6/97:0.0176840683)76/84:0.0103064303)80.6/91:0.0345752642)99.5/99:0.2503837538	((Cryptococcus_depauperatus_CBS7841:0.0000010000	Cryptococcus_depauperatus_CBS7855:0.0000010000)99.8/100:0.2583837446	Cryptococcus_sp._CMW60451:0.255381	((Cryptococcus_sp._DSM108351:2e-06	Cryptococcus_sp._DSM108352:5e-06	Cryptococcus_sp._DSM117830:5e-06	Cryptococcus_sp._DSM111205:4e-06	Cryptococcus_sp._DSM111204:3e-06	Cryptococcus_sp._NCYC1536:0.0000010000)76.4/84:0.129503	(Cryptococcus_sp._DSM109063:0.0141393094	Cryptococcus_sp._OR918:0.0235540071)74.1/61:0.121493	Kwoniella_shandongensis_CBS12478:0.1417118662)98.8/100:0.263171)79.9/65:0.0655051809)100/100:0.3705205207	Cryptococcus_floricola_DSM27421:0.00943759	Cryptococcus_wingfieldii_CBS7118:0.00947768	Cryptococcus_sp._OR849:0.103289)75.3/90:0.0166733405);
(Cryptococcus_amylolentus_CBS6039:0.0017034998	Cryptococcus_amylolentus_CBS6273:0.0000010000	(((((((((Cryptococcus_bacillisporus_CA1280:0.0017441534	Cryptococcus_bacillisporus_CA1873:0.0000010000)93.3/96:0.00350349	(Cryptococcus_gattii_E566:0.0000010000	Cryptococcus_gattii_WM276:0.0017349112)83.9/96:0.00174128	(Cryptococcus_decagattii_7685027:0.0000010000	Cryptococcus_decagattii_CBS11687:0.0000010000)97/100:0.0087869134)91.2/84:0.00348624	Cryptococcus_sp._MF34:3e-06	Cryptococcus_sp._MF13:0.0350797	(Cryptococcus_tetragattii_CBS11718:0.0000010000	Cryptococcus_tetragattii_IND107:0.0000010000)97.7/100:0.0104976848)73.2/79:0.0049342905	(Cryptococcus_deuterogattii_CBS10090:0.0000010000	Cryptococcus_deuterogattii_R265:0.0000010000)98.9/100:0.0144896114)99.4/100:0.0353352873	(Cryptococcus_deneoformans_NIH12:0.0000010000	Cryptococcus_deneoformans_NIH433:0.0000010000)99.7/100:0.0348193	((Cryptococcus_neoformans_125.91:0.00171692	Cryptococcus_neoformans_Ftc555-1:0.0017164	(Cryptococcus_neoformans_Bt1:0.0000010000	Cryptococcus_neoformans_Bt206:0.0000010000)90.8/96:0.00171585	Cryptococcus_neoformans_Bt22:3e-06	Cryptococcus_neoformans_H99:3e-06)77.3/83:0.0017241747	(Cryptococcus_neoformans_PMHc1023.ENR:0.0000010000	Cryptococcus_neoformans_T4:0.0000010000)87.8/95:0.0034584189)99.8/100:0.0301148)100/100:0.1441731204	((Cryptococcus_depauperatus_CBS7841:0.0000020290	Cryptococcus_depauperatus_CBS7855:0.0034499647)100/100:0.2178174970	Cryptococcus_sp._CMW60451:0.2881035177)90.9/87:0.0526748363)84.2/80:0.0435668145	(((Cryptococcus_sp._DSM108351:4e-06	Cryptococcus_sp._DSM111204:4e-06	Cryptococcus_sp._DSM108352:4e-06	Cryptococcus_sp._DSM111205:4e-06	Cryptococcus_sp._DSM117830:0.0033998	Cryptococcus_sp._NCYC1536:0.0017544435)100/100:0.0878643341	(Cryptococcus_sp._DSM109063:0.0187302357	Cryptococcus_sp._OR918:0.0157775626)92.5/95:0.0290553106)100/100:0.1153689843	Kwoniella_shandongensis_CBS12478:0.2792190401)99.6/100:0.1041455112)100/100:0.1334803863	Cryptococcus_sp._OR849:0.0883411766)97.1/98:0.0329953834	(Cryptococcus_floricola_DSM27421:0.0125233875	Cryptococcus_wingfieldii_CBS7118:0.0107932396)73/82:0.0043156933)96/99:0.0125368016);
(Cryptococcus_amylolentus_CBS6039:0.0000010000	Cryptococcus_amylolentus_CBS6273:0.0000010000	(((((((((Cryptococcus_bacillisporus_CA1280:0.0000010000	Cryptococcus_bacillisporus_CA1873:0.0000010000)76.2/88:0.0029311548	(Cryptococcus_decagattii_7685027:0.0000010000	Cryptococcus_decagattii_CBS11687:0.0000010000)99.3/100:0.0237145464)90.9/96:0.0088683229	(Cryptococcus_gattii_E566:0.0000010000	Cryptococcus_gattii_WM276:0.0029170568)95.5/99:0.0118235425)86.7/91:0.0059146643	((Cryptococcus_sp._MF13:0.0000010000	Cryptococcus_sp._MF34:0.0029213203)95.1/99:0.0127693855	(Cryptococcus_tetragattii_CBS11718:0.0000010000	Cryptococcus_tetragattii_IND107:0.0000010000)97.1/100:0.0147392174)77.4/90:0.0050497169)95/95:0.0163186558	(Cryptococcus_deuterogattii_CBS10090:0.0000010000	Cryptococcus_deuterogattii_R265:0.0000010000)99.9/100:0.0401912764)96/99:0.0295161752	((Cryptococcus_deneoformans_NIH12:0.0028987165	Cryptococcus_deneoformans_NIH433:0.0000026148)99.5/100:0.0327638519	((Cryptococcus_neoformans_125.91:0.00865409	(Cryptococcus_neoformans_PMHc1023.ENR:0.0000010000	Cryptococcus_neoformans_T4:0.0000010000)93.6/99:0.011557	Cryptococcus_neoformans_Bt22:2e-06	(Cryptococcus_neoformans_Bt1:0.0000010000	Cryptococcus_neoformans_Bt206:0.0000010000)82.6/93:0.0028661622)74.6/73:0.0028664822	Cryptococcus_neoformans_Ftc555-1:0.00286287	Cryptococcus_neoformans_H99:0.00286715)98.2/98:0.0290254450)75.6/84:0.0066948653)99.9/100:0.0945039291	((Cryptococcus_depauperatus_CBS7841:0.0028027365	Cryptococcus_depauperatus_CBS7855:0.0060400283)100/100:0.2044597098	Cryptococcus_sp._CMW60451:0.2051159093)88.2/76:0.0418297	(((Cryptococcus_sp._DSM108351:3e-06	Cryptococcus_sp._DSM117830:3e-06	Cryptococcus_sp._NCYC1536:0.00591431	(Cryptococcus_sp._DSM108352:2e-06	Cryptococcus_sp._DSM111205:2e-06	Cryptococcus_sp._DSM111204:0.0000010000)83.1/93:0.0029521431)99.1/100:0.0597151793	(Cryptococcus_sp._DSM109063:0.0495792555	Cryptococcus_sp._OR918:0.0286957705)94/98:0.0333044241)99.8/100:0.0997896510	Kwoniella_shandongensis_CBS12478:0.2792193493)95.1/86:0.0691817)100/100:0.1153037541	Cryptococcus_sp._OR849:0.0792957113)97/99:0.0483465	Cryptococcus_wingfieldii_CBS7118:0.0123926	Cryptococcus_floricola_DSM27421:0.0060994173)99/100:0.0243674738);
(Cryptococcus_amylolentus_CBS6039:0.0000010000	Cryptococcus_amylolentus_CBS6273:0.0000010000	((((((Cryptococcus_bacillisporus_CA1280:2e-06	Cryptococcus_bacillisporus_CA1873:2e-06	(Cryptococcus_gattii_E566:0.0000010000	Cryptococcus_gattii_WM276:0.0000010000)83.8/84:0.0037384658)77.6/58:0.0037324346	(Cryptococcus_decagattii_7685027:0.0037035192	Cryptococcus_decagattii_CBS11687:0.0000010000)79.3/89:0.0037259260)85.2/77:0.00755274	((Cryptococcus_sp._MF13:0.0037274509	Cryptococcus_sp._MF34:0.0000010000)79.5/75:0.0037447760	(Cryptococcus_tetragattii_CBS11718:0.0000010000	Cryptococcus_tetragattii_IND107:0.0000010000)75.9/84:0.0037520635)87.7/51:0.00763126	Cryptococcus_deuterogattii_CBS10090:2e-06	Cryptococcus_deuterogattii_R265:2e-06)91.4/67:0.0154583941	((Cryptococcus_deneoformans_NIH12:0.0000010000	Cryptococcus_deneoformans_NIH433:0.0000010000)73.2/87:0.0038655000	(Cryptococcus_neoformans_125.91:4e-06	Cryptococcus_neoformans_H99:5e-06	Cryptococcus_neoformans_PMHc1023.ENR:5e-06	Cryptococcus_neoformans_T4:3e-06	Cryptococcus_neoformans_Bt206:3e-06	Cryptococcus_neoformans_Bt22:4e-06	Cryptococcus_neoformans_Ftc555-1:4e-06	Cryptococcus_neoformans_Bt1:0.0038020074)98.7/100:0.0238818797)85.7/92:0.0113975189)100/100:0.120665	(((Cryptococcus_depauperatus_CBS7841:0.0055774901	Cryptococcus_depauperatus_CBS7855:0.0115563051)99.9/100:0.0890386080	Cryptococcus_sp._CMW60451:0.0494936570)98.8/99:0.0618490400	(((Cryptococcus_sp._DSM108351:5e-06	Cryptococcus_sp._DSM111205:5e-06	Cryptococcus_sp._NCYC1536:4e-06	Cryptococcus_sp._DSM108352:3e-06	Cryptococcus_sp._DSM111204:2e-06	Cryptococcus_sp._DSM117830:0.0000010000)98.4/100:0.0230545445	Cryptococcus_sp._OR918:0.0038124767)88.1/96:0.0075658732	Cryptococcus_sp._DSM109063:0.0000010000)97.3/99:0.0450579589)76.5/64:0.0287038	Kwoniella_shandongensis_CBS12478:0.1117991090)100/100:0.1551860526	Cryptococcus_sp._OR849:0.0644752638)74.2/82:0.0166723	(Cryptococcus_floricola_DSM27421:0.0037068869	Cryptococcus_wingfieldii_CBS7118:0.0037501956)95.3/96:0.0151524);
(Cryptococcus_amylolentus_CBS6039:0.0000010000	Cryptococcus_amylolentus_CBS6273:0.0000010000	((((((((Cryptococcus_bacillisporus_CA1280:0.0000010000	Cryptococcus_bacillisporus_CA1873:0.0059651868)91.7/75:0.0119684	(Cryptococcus_tetragattii_CBS11718:0.0059369664	Cryptococcus_tetragattii_IND107:0.0000010000)86.8/95:0.00594755	Cryptococcus_decagattii_7685027:0.0610169	Cryptococcus_sp._MF13:0.0119241	Cryptococcus_sp._MF34:0.0119241	(Cryptococcus_gattii_E566:0.0000010000	Cryptococcus_gattii_WM276:0.0000010000)90.8/93:0.00594158)78.4/75:0.0059670404	Cryptococcus_decagattii_CBS11687:0.0059632993)77.9/92:0.00597779	Cryptococcus_deuterogattii_CBS10090:2e-06	Cryptococcus_deuterogattii_R265:0.0000010000)95.9/99:0.0391443650	((Cryptococcus_deneoformans_NIH12:0.0000010000	Cryptococcus_deneoformans_NIH433:0.0058832746)99.5/100:0.0585901299	(((Cryptococcus_neoformans_125.91:2e-06	Cryptococcus_neoformans_T4:2e-06	Cryptococcus_neoformans_Ftc555-1:2e-06	Cryptococcus_neoformans_PMHc1023.ENR:2e-06)86.1/93:0.0059444545	Cryptococcus_neoformans_Bt22:0.0000010000)83.7/94:0.00588352	Cryptococcus_neoformans_Bt206:2e-06	Cryptococcus_neoformans_Bt1:2e-06	Cryptococcus_neoformans_H99:0.0117678)85.9/92:0.0164550239)85.1/90:0.0178407885)98.6/99:0.1303205019	(((Cryptococcus_depauperatus_CBS7841:0.0105764815	Cryptococcus_depauperatus_CBS7855:0.0261762253)100/100:0.2237028858	Cryptococcus_sp._CMW60451:0.1764154801)96.2/99:0.1289995513	(((Cryptococcus_sp._DSM108351:3e-06	(Cryptococcus_sp._DSM108352:0.0000010000	Cryptococcus_sp._DSM111204:0.0000010000)92.3/98:0.00583126	Cryptococcus_sp._DSM117830:4e-06	Cryptococcus_sp._DSM111205:2e-06	Cryptococcus_sp._NCYC1536:0.0118150742)98.7/100:0.0940044191	(Cryptococcus_sp._DSM109063:0.0299775564	Cryptococcus_sp._OR918:0.0188216082)74.9/80:0.0246845971)91.4/92:0.0632919933	Kwoniella_shandongensis_CBS12478:0.1678437180)95.7/97:0.0871432366)94.1/94:0.0861722313)99.8/100:0.1839438503	Cryptococcus_sp._OR849:0.0477960706)89/94:0.0414269093	Cryptococcus_floricola_DSM27421:2e-06	Cryptococcus_wingfieldii_CBS7118:0.00577579)83/97:0.0058409086);
(Cryptococcus_amylolentus_CBS6039:0.0005649099	Cryptococcus_amylolentus_CBS6273:0.0005690081	(((((((((Cryptococcus_bacillisporus_CA1280:0.0049485040	Cryptococcus_bacillisporus_CA1873:0.0032783814)99.9/100:0.0114238663	(Cryptococcus_decagattii_7685027:0.0017297876	Cryptococcus_decagattii_CBS11687:0.0100382034)100/100:0.0268559424)99.9/100:0.0132180462	(Cryptococcus_gattii_E566:0.0005592169	Cryptococcus_gattii_WM276:0.0010805099)100/100:0.0357828274)100/100:0.0231385	((Cryptococcus_sp._MF13:0.0072606653	Cryptococcus_sp._MF34:0.0038584231)100/100:0.0169011847	(Cryptococcus_tetragattii_CBS11718:0.0078893835	Cryptococcus_tetragattii_IND107:0.0004704520)100/100:0.0303973437)100/100:0.0229015	(Cryptococcus_deuterogattii_CBS10090:0.0066975447	Cryptococcus_deuterogattii_R265:0.0016296527)100/100:0.0377425771)100/100:0.0834737565	((Cryptococcus_deneoformans_NIH12:0.0040003665	Cryptococcus_deneoformans_NIH433:0.0020439037)100/100:0.0721067376	((((Cryptococcus_neoformans_125.91:0.0032903740	Cryptococcus_neoformans_H99:0.0016412897)99.3/100:0.0059592739	(Cryptococcus_neoformans_Bt1:0.0021887724	Cryptococcus_neoformans_Bt206:0.0021864059)100/100:0.0071705684)84/86:0.0019654534	(Cryptococcus_neoformans_Bt22:0.0079897492	Cryptococcus_neoformans_Ftc555-1:0.0061617448)91.3/83:0.0028618515)86/82:0.0015960966	(Cryptococcus_neoformans_PMHc1023.ENR:0.0000010000	Cryptococcus_neoformans_T4:0.0000010000)98.7/100:0.0064479699)100/100:0.0656982308)100/100:0.0496329636)100/100:0.2559594732	((((Cryptococcus_sp._DSM108351:0.0000010000	Cryptococcus_sp._DSM117830:0.0028793083)96.9/99:0.0078458681	(Cryptococcus_sp._DSM108352:4.1695e-06	Cryptococcus_sp._DSM111204:4.1695e-06	Cryptococcus_sp._NCYC1536:0.00213029	Cryptococcus_sp._DSM111205:0.0014268261)93.8/97:0.0064400179)100/100:0.1579818354	(Cryptococcus_sp._DSM109063:0.0544932846	Cryptococcus_sp._OR918:0.0569383878)99.4/100:0.0808588225)100/100:0.7102057036	Kwoniella_shandongensis_CBS12478:1.3567657701)100/100:0.3235312874)86.9/85:0.0654814643	((Cryptococcus_depauperatus_CBS7841:0.0108557422	Cryptococcus_depauperatus_CBS7855:0.0102376832)100/100:0.9450584507	Cryptococcus_sp._CMW60451:0.6605638836)100/100:0.2470200249)100/100:0.5984267802	Cryptococcus_sp._OR849:0.1278786802)100/100:0.1035173830	Cryptococcus_floricola_DSM27421:0.0423973	Cryptococcus_wingfieldii_CBS7118:0.022108)100/100:0.0227183958);
(Cryptococcus_amylolentus_CBS6039:0.0000010000	Cryptococcus_amylolentus_CBS6273:0.0028451793	(((((((Cryptococcus_bacillisporus_CA1280:0.0078255719	Cryptococcus_bacillisporus_CA1873:0.0051616982)93.8/97:0.0078281389	(Cryptococcus_decagattii_7685027:0.0026075735	Cryptococcus_decagattii_CBS11687:0.0000010000)99.7/100:0.029227	(Cryptococcus_gattii_E566:0.0000010000	Cryptococcus_gattii_WM276:0.0025898551)99.4/100:0.0185681)83.4/65:0.00734507	(Cryptococcus_tetragattii_CBS11718:0.0000010000	Cryptococcus_tetragattii_IND107:0.0025792624)98.7/99:0.017881	(Cryptococcus_deuterogattii_CBS10090:0.0000010000	Cryptococcus_deuterogattii_R265:0.0000010000)99.8/100:0.0314103	(Cryptococcus_sp._MF13:0.0025819903	Cryptococcus_sp._MF34:0.0025957763)96.6/100:0.0161924603)98.7/100:0.0533669186	((Cryptococcus_deneoformans_NIH12:0.0000010000	Cryptococcus_deneoformans_NIH433:0.0053308047)99.7/100:0.0466514033	((((Cryptococcus_neoformans_125.91:0.0026187563	Cryptococcus_neoformans_H99:0.0000010000)96.7/100:0.0107561742	Cryptococcus_neoformans_Bt1:0.0000010000)78/86:0.0026290132	(Cryptococcus_neoformans_Bt206:0.0026026174	(Cryptococcus_neoformans_Bt22:0.0000010000	Cryptococcus_neoformans_Ftc555-1:0.0026144240)94.1/98:0.0078825210)75.7/63:0.0026159911)75.4/57:0.0026262021	(Cryptococcus_neoformans_PMHc1023.ENR:0.0000010000	Cryptococcus_neoformans_T4:0.0000010000)92.3/97:0.0078924264)87.7/72:0.0114156850)75.6/79:0.0146354143)100/100:0.1868040889	((Cryptococcus_depauperatus_CBS7841:0.0069415503	Cryptococcus_depauperatus_CBS7855:0.0123041629)100/100:0.3033105156	Cryptococcus_sp._CMW60451:0.2071053653)80.4/77:0.10887	(((Cryptococcus_sp._DSM108351:0.0000010000	Cryptococcus_sp._DSM108352:5e-06	Cryptococcus_sp._DSM111205:5e-06	Cryptococcus_sp._DSM111204:4e-06	Cryptococcus_sp._DSM117830:3e-06	Cryptococcus_sp._NCYC1536:0.00259253)98.1/99:0.0547674103	(Cryptococcus_sp._DSM109063:0.0285950157	Cryptococcus_sp._OR918:0.0218122624)94/99:0.0317588771)99.5/100:0.1242210085	Kwoniella_shandongensis_CBS12478:0.3486874110)99.3/100:0.167982)100/100:0.3714394093	Cryptococcus_sp._OR849:0.0359107775)92.2/98:0.0418538865	(Cryptococcus_floricola_DSM27421:0.0026276181	Cryptococcus_wingfieldii_CBS7118:0.0210998686)87.5/97:0.0066445934)93.5/99:0.0121170913);
(Cryptococcus_amylolentus_CBS6039:0.0031979031	Cryptococcus_amylolentus_CBS6273:0.0000009999	((((((((Cryptococcus_bacillisporus_CA1280:0.0000009999	Cryptococcus_bacillisporus_CA1873:0.0000009999)95/99:0.00958959	(Cryptococcus_decagattii_7685027:0.0000009999	Cryptococcus_decagattii_CBS11687:0.0063592359)91.1/99:0.00637743	(Cryptococcus_deuterogattii_CBS10090:0.0000009999	Cryptococcus_deuterogattii_R265:0.0464000731)98/98:0.0159778406)76.9/62:0.0063927754	((Cryptococcus_sp._MF13:0.0000009999	Cryptococcus_sp._MF34:0.0000009999)74.7/96:0.0032215929	(Cryptococcus_tetragattii_CBS11718:0.0032060936	Cryptococcus_tetragattii_IND107:0.0000009999)78.9/96:0.0031969470)88.6/94:0.0063906789)76.2/67:0.0033177049	(Cryptococcus_gattii_E566:0.0000009999	Cryptococcus_gattii_WM276:0.0000009999)76.2/94:0.0031139494)93.5/94:0.0307081896	((Cryptococcus_deneoformans_NIH12:0.0000009999	Cryptococcus_deneoformans_NIH433:0.0000009999)97.6/99:0.0238407883	(Cryptococcus_neoformans_125.91:0.0133031	Cryptococcus_neoformans_H99:1.9998e-06	((Cryptococcus_neoformans_Bt1:0.0000009999	Cryptococcus_neoformans_Bt206:0.00318116	(Cryptococcus_neoformans_Bt22:0.0000009999	Cryptococcus_neoformans_Ftc555-1:0.0031705020)84.9/79:0.00635344)78.2/75:0.0031765185	(Cryptococcus_neoformans_PMHc1023.ENR:0.0000009999	Cryptococcus_neoformans_T4:0.0000009999)78.1/97:0.0031916718)79.7/96:0.0031687781)95.5/98:0.0177182495)87.4/88:0.0296020869)99.9/100:0.204742	((((Cryptococcus_sp._DSM108351:3.9996e-06	Cryptococcus_sp._DSM111204:3.9996e-06	Cryptococcus_sp._DSM111205:2.9997e-06	Cryptococcus_sp._DSM108352:1.9998e-06	Cryptococcus_sp._DSM117830:0.0000009999)73/88:0.0031557918	Cryptococcus_sp._NCYC1536:0.0000025890)99.7/100:0.1056098831	(Cryptococcus_sp._DSM109063:0.0391824955	Cryptococcus_sp._OR918:0.0356882022)94.2/98:0.0501209369)100/100:0.1907971565	Kwoniella_shandongensis_CBS12478:0.2654073406)98/99:0.165939	((Cryptococcus_depauperatus_CBS7841:0.0000021307	Cryptococcus_depauperatus_CBS7855:0.0065243830)100/100:0.2228909857	Cryptococcus_sp._CMW60451:0.1697673002)87.4/61:0.0535115119)100/100:0.3442595180	Cryptococcus_sp._OR849:0.0213670037)93.4/94:0.0443366985	(Cryptococcus_floricola_DSM27421:0.0092793202	Cryptococcus_wingfieldii_CBS7118:0.0257853392)74.7/95:0.0051605090)85.8/94:0.0121158909);
(Cryptococcus_amylolentus_CBS6039:0.0000010000	Cryptococcus_amylolentus_CBS6273:0.0012427136	(((((((Cryptococcus_bacillisporus_CA1280:0.0011847784	Cryptococcus_bacillisporus_CA1873:0.0011777235)86.1/94:0.0023629027	(Cryptococcus_decagattii_7685027:0.0011702356	Cryptococcus_decagattii_CBS11687:0.0011897961)98.5/100:0.0060219191)91.5/95:0.00518836	(Cryptococcus_deuterogattii_CBS10090:0.0000010000	Cryptococcus_deuterogattii_R265:0.0011844180)98.9/100:0.0111959	(Cryptococcus_gattii_E566:0.0000010000	Cryptococcus_gattii_WM276:0.0000010000)98.9/100:0.00758396	(Cryptococcus_sp._MF13:2e-06	(Cryptococcus_tetragattii_CBS11718:0.0000010000	Cryptococcus_tetragattii_IND107:0.0000010000)94.1/96:0.00238051	Cryptococcus_sp._MF34:0.0011884389)92.1/97:0.0043383261)99.9/100:0.0319051232	(Cryptococcus_deneoformans_NIH12:0.0000010000	Cryptococcus_deneoformans_NIH433:0.0000010000)98.2/99:0.0217276	((Cryptococcus_neoformans_125.91:2e-06	Cryptococcus_neoformans_Bt1:4e-06	Cryptococcus_neoformans_Bt206:4e-06	Cryptococcus_neoformans_Bt22:4e-06	Cryptococcus_neoformans_Ftc555-1:4e-06	Cryptococcus_neoformans_H99:0.0011908725)78.3/93:0.0020885490	(Cryptococcus_neoformans_PMHc1023.ENR:0.0000010000	Cryptococcus_neoformans_T4:0.0000010000)77.2/89:0.0015174505)99.8/100:0.0317767)100/100:0.0965161	((Cryptococcus_depauperatus_CBS7841:0.0030848525	Cryptococcus_depauperatus_CBS7855:0.0021189346)100/100:0.2611490795	Cryptococcus_sp._CMW60451:0.0713678936)92/85:0.0463804	((((Cryptococcus_sp._DSM108351:0.0000010000	Cryptococcus_sp._DSM117830:0.0000010000)74.1/87:0.0010783160	(Cryptococcus_sp._DSM108352:2e-06	Cryptococcus_sp._DSM111205:3e-06	Cryptococcus_sp._NCYC1536:3e-06	Cryptococcus_sp._DSM111204:0.0000010000)84.3/94:0.0026307345)100/100:0.0627719691	(Cryptococcus_sp._DSM109063:0.0264756716	Cryptococcus_sp._OR918:0.0049553094)90.9/96:0.0090651613)99.8/100:0.0768198139	Kwoniella_shandongensis_CBS12478:0.1895754516)99.7/99:0.0645290814)100/100:0.1169118849	Cryptococcus_sp._OR849:0.0259074300)90.5/93:0.0146175811	(Cryptococcus_floricola_DSM27421:0.0080799942	Cryptococcus_wingfieldii_CBS7118:0.0053465969)78.7/80:0.0055682143)88.5/96:0.0054430275);
(Cryptococcus_amylolentus_CBS6039:0.0000009997	Cryptococcus_amylolentus_CBS6273:0.0020623194	(((((((((Cryptococcus_bacillisporus_CA1280:0.0022920751	Cryptococcus_bacillisporus_CA1873:0.0000009997)87.3/97:0.0056196336	(Cryptococcus_decagattii_7685027:0.0047133402	Cryptococcus_decagattii_CBS11687:0.0046034930)99.5/100:0.0303252701)89.3/88:0.0093565782	((Cryptococcus_gattii_E566:0.0000009997	Cryptococcus_gattii_WM276:0.0000009997)99.8/99:0.0238916516	(Cryptococcus_tetragattii_CBS11718:0.0000009997	Cryptococcus_tetragattii_IND107:0.0000009997)98/99:0.0176862755)86.3/57:0.0070316923)86.6/56:0.0080615171	((Cryptococcus_deuterogattii_CBS10090:0.0000009997	Cryptococcus_deuterogattii_R265:0.0000009997)99.2/100:0.0233034488	(Cryptococcus_sp._MF13:0.0000009997	Cryptococcus_sp._MF34:0.0000009997)99.9/100:0.0393258183)70.9/68:0.0099163683)100/100:0.1475801528	((Cryptococcus_deneoformans_NIH12:0.0139357940	Cryptococcus_deneoformans_NIH433:0.0000009997)99.8/100:0.0918791917	(((Cryptococcus_neoformans_125.91:0.0000009997	(Cryptococcus_neoformans_Bt1:1.9994e-06	Cryptococcus_neoformans_Bt206:1.9994e-06	Cryptococcus_neoformans_H99:0.0025463988)84.6/96:0.0025353496)74.8/94:0.0025396922	(Cryptococcus_neoformans_PMHc1023.ENR:0.0000009997	Cryptococcus_neoformans_T4:0.0000009997)94.1/99:0.0075984044)88.1/96:0.0054688149	(Cryptococcus_neoformans_Bt22:0.0025307722	Cryptococcus_neoformans_Ftc555-1:0.0025358665)72.2/92:0.0021558773)100/100:0.1321030787)88.9/92:0.0513630656)99.9/100:0.2377201320	((Cryptococcus_depauperatus_CBS7841:0.0000009997	Cryptococcus_depauperatus_CBS7855:0.0050330562)100/100:0.3868989491	Cryptococcus_sp._CMW60451:0.5159020742)99.3/95:0.285072	((((Cryptococcus_sp._DSM108351:0.0000009997	Cryptococcus_sp._DSM117830:0.0000009997)85.4/98:0.00415031	Cryptococcus_sp._DSM108352:0.00207962	Cryptococcus_sp._DSM111205:0.00207962	Cryptococcus_sp._DSM111204:0.00207862	Cryptococcus_sp._NCYC1536:0.0000009997)99.6/100:0.1286336348	(Cryptococcus_sp._DSM109063:0.0510645401	Cryptococcus_sp._OR918:0.0105100397)98.9/100:0.1036758690)100/100:0.4482745326	Kwoniella_shandongensis_CBS12478:0.7876970615)92.3/92:0.205868)100/100:0.5275646741	Cryptococcus_sp._OR849:0.1000274209)97.7/99:0.0671916230	Cryptococcus_floricola_DSM27421:0.0068852214)71.1/91:0.0034672792	Cryptococcus_wingfieldii_CBS7118:0.0231916211)97.2/100:0.0104363574);
(Cryptococcus_amylolentus_CBS6039:0.0000009999	Cryptococcus_amylolentus_CBS6273:0.0000009999	(((((((Cryptococcus_bacillisporus_CA1280:0.0031206436	Cryptococcus_bacillisporus_CA1873:0.0000009999)77.2/95:0.0127619	(Cryptococcus_decagattii_7685027:0.0000009999	Cryptococcus_decagattii_CBS11687:0.0000009999)100/100:0.0816983	(Cryptococcus_gattii_E566:0.0063893715	Cryptococcus_gattii_WM276:0.0063210814)100/100:0.0457267	(Cryptococcus_sp._MF13:0.0039485287	Cryptococcus_sp._MF34:0.0219300107)91.9/96:0.0120678789)76.4/62:0.00318011	(Cryptococcus_tetragattii_CBS11718:0.0031686505	Cryptococcus_tetragattii_IND107:0.0031555547)94.2/99:0.00955604	(Cryptococcus_deuterogattii_CBS10090:0.0000009999	Cryptococcus_deuterogattii_R265:0.0000009999)86.9/96:0.0094423921)96.6/99:0.0400412436	((Cryptococcus_deneoformans_NIH12:0.0000009999	Cryptococcus_deneoformans_NIH433:0.0062904141)97.4/100:0.0246065800	(((Cryptococcus_neoformans_125.91:0.0031502515	(Cryptococcus_neoformans_Bt1:0.0031511984	Cryptococcus_neoformans_Bt206:0.0000009999)78.8/93:0.0031608889)78.7/79:0.0031608925	Cryptococcus_neoformans_Bt22:0.00315572	Cryptococcus_neoformans_H99:0.0350987	Cryptococcus_neoformans_Ftc555-1:1.9998e-06)73.2/84:0.0041907781	(Cryptococcus_neoformans_PMHc1023.ENR:0.0000009999	Cryptococcus_neoformans_T4:0.0000009999)71.7/89:0.0033913073)98.9/100:0.0372942423)82.4/94:0.0182970939)100/100:0.1669168117	(Cryptococcus_depauperatus_CBS7841:0.0102139966	Cryptococcus_depauperatus_CBS7855:0.0144304932)100/100:0.233174	Cryptococcus_sp._CMW60451:0.185338)85.3/81:0.0555371978	((Cryptococcus_sp._DSM108351:0.00770623	Cryptococcus_sp._DSM108352:0.00770623	Cryptococcus_sp._DSM111204:0.00770623	Cryptococcus_sp._DSM111205:0.00770623	Cryptococcus_sp._DSM117830:1.9998e-06	Cryptococcus_sp._NCYC1536:1.9998e-06)93.3/98:0.0924449777	(Cryptococcus_sp._DSM109063:0.0257248759	Cryptococcus_sp._OR918:0.0277067741)80.1/95:0.0742284	Kwoniella_shandongensis_CBS12478:0.247953)96.5/96:0.1242250376)98.9/100:0.1075653320	((Cryptococcus_floricola_DSM27421:0.0126925445	Cryptococcus_sp._OR849:0.0482351790)74.4/73:0.0070216209	Cryptococcus_wingfieldii_CBS7118:0.0065371329)89.8/76:0.0260032004)91.3/98:0.0337301284);
(Cryptococcus_amylolentus_CBS6039:0.0000010000	Cryptococcus_amylolentus_CBS6273:0.0000010000	((((((((Cryptococcus_bacillisporus_CA1280:3e-06	Cryptococcus_bacillisporus_CA1873:3e-06	Cryptococcus_decagattii_CBS11687:2e-06	Cryptococcus_decagattii_7685027:0.0000010000)81.4/90:0.0054412683	(Cryptococcus_deuterogattii_CBS10090:0.0000010000	Cryptococcus_deuterogattii_R265:0.0000010000)74.4/94:0.00546823	(Cryptococcus_gattii_E566:0.0000010000	Cryptococcus_gattii_WM276:0.0000010000)91.2/96:0.0110388	(Cryptococcus_sp._MF13:0.0173695592	Cryptococcus_sp._MF34:0.0000010000)92.1/97:0.0110251	(Cryptococcus_tetragattii_CBS11718:0.0000010000	Cryptococcus_tetragattii_IND107:0.0000010000)82.5/95:0.00548344)87.1/94:0.0141431877	(Cryptococcus_deneoformans_NIH12:0.0000010000	Cryptococcus_deneoformans_NIH433:0.0000010000)79/94:0.0097095020)85.8/91:0.0190965776	((Cryptococcus_neoformans_125.91:0.0000010000	Cryptococcus_neoformans_H99:0.0055173426)89.7/96:0.0112266550	Cryptococcus_neoformans_Bt1:4e-06	Cryptococcus_neoformans_Bt206:5e-06	Cryptococcus_neoformans_PMHc1023.ENR:5e-06	Cryptococcus_neoformans_Bt22:0.00557986	Cryptococcus_neoformans_Ftc555-1:3e-06	Cryptococcus_neoformans_T4:3e-06)77.5/81:0.0086745692)88.2/87:0.0365277995	(Cryptococcus_depauperatus_CBS7841:0.0000010000	Cryptococcus_depauperatus_CBS7855:0.0000010000)98.8/100:0.121248	(Cryptococcus_sp._CMW60451:0.0597585848	Kwoniella_shandongensis_CBS12478:0.3229235375)80.1/83:0.0719679)92.7/93:0.0703937834	((((Cryptococcus_sp._DSM108351:4e-06	Cryptococcus_sp._NCYC1536:0.00553176	Cryptococcus_sp._DSM111205:3e-06	Cryptococcus_sp._DSM117830:2e-06	Cryptococcus_sp._DSM111204:0.0000010000)96.5/98:0.0254462090	Cryptococcus_sp._DSM108352:0.0000010000)99/100:0.0570394136	Cryptococcus_sp._DSM109063:0.0115069071)78.7/89:0.0066544613	Cryptococcus_sp._OR918:0.0000010000)96.3/98:0.0738064559)99.9/100:0.1356909552	Cryptococcus_sp._OR849:0.0479436709)78.9/86:0.0159799159	(Cryptococcus_floricola_DSM27421:0.0053193871	Cryptococcus_wingfieldii_CBS7118:0.0054997249)83.1/86:0.0108824639)78.3/92:0.0055533304);
(Cryptococcus_amylolentus_CBS6039:0.0020196859	Cryptococcus_amylolentus_CBS6273:0.0060097874	(((((((((Cryptococcus_bacillisporus_CA1280:0.0036084913	Cryptococcus_bacillisporus_CA1873:0.0017579921)98.8/99:0.0144046690	(Cryptococcus_decagattii_7685027:0.0034937555	Cryptococcus_decagattii_CBS11687:0.0072730475)100/100:0.0275486583)99.9/100:0.0338311399	(((Cryptococcus_gattii_E566:0.0000013458	Cryptococcus_gattii_WM276:0.0017802237)99.7/100:0.0199706300	(Cryptococcus_sp._MF13:0.0000013458	Cryptococcus_sp._MF34:0.0035644552)98.3/100:0.0108066017)72.7/84:0.0016198791	(Cryptococcus_tetragattii_CBS11718:0.0000013458	Cryptococcus_tetragattii_IND107:0.0000013458)100/100:0.0257830686)93/92:0.0099848257)73.9/80:0.0062540909	(Cryptococcus_deuterogattii_CBS10090:0.0000013458	Cryptococcus_deuterogattii_R265:0.0000013458)100/100:0.0397089424)97.7/98:0.0502433245	((Cryptococcus_deneoformans_NIH12:0.0024414696	Cryptococcus_deneoformans_NIH433:0.0049090820)99.4/100:0.0365536995	(((Cryptococcus_neoformans_125.91:0.0035639981	Cryptococcus_neoformans_H99:0.0035751507)92.1/99:0.0053695151	(((Cryptococcus_neoformans_Bt1:0.0000013458	Cryptococcus_neoformans_Bt206:0.0000013458)96.5/99:0.0053307404	Cryptococcus_neoformans_Ftc555-1:0.0000013458)76.2/95:0.0017775807	Cryptococcus_neoformans_Bt22:0.0035671526)76.2/94:0.0017767710)88.4/96:0.0050871281	(Cryptococcus_neoformans_PMHc1023.ENR:0.0000013458	Cryptococcus_neoformans_T4:0.0000013458)95.3/99:0.0074712326)99.9/100:0.0399629797)94.8/98:0.0365542945)100/100:0.383907	((Cryptococcus_depauperatus_CBS7841:0.0289933136	Cryptococcus_depauperatus_CBS7855:0.0091113373)100/100:0.6436643701	Cryptococcus_sp._CMW60451:0.6604108041)98.4/91:0.283885	((((Cryptococcus_sp._DSM108351:0.0000013458	Cryptococcus_sp._NCYC1536:0.0000013458)76/90:0.0020196162	(Cryptococcus_sp._DSM108352:2.6917e-06	Cryptococcus_sp._DSM111204:4.0376e-06	Cryptococcus_sp._DSM117830:0.00198473	Cryptococcus_sp._DSM111205:0.0000013458)84.5/93:0.0039269120)100/100:0.1763931869	(Cryptococcus_sp._DSM109063:0.0878877584	Cryptococcus_sp._OR918:0.0704620552)78/85:0.0357519313)100/100:0.3895899596	Kwoniella_shandongensis_CBS12478:0.4764692900)99.9/100:0.2197045698)100/100:0.5671760783	Cryptococcus_sp._OR849:0.0643812208)97.9/98:0.0851371015	Cryptococcus_floricola_DSM27421:0.0085411380)74.1/81:0.0016012728	Cryptococcus_wingfieldii_CBS7118:0.0080711802)100/100:0.0328265618);
(Cryptococcus_amylolentus_CBS6039:0.0014444281	Cryptococcus_amylolentus_CBS6273:0.0000009984	(((((((Cryptococcus_bacillisporus_CA1280:0.0017176682	Cryptococcus_bacillisporus_CA1873:0.0000009984)77.7/91:0.0017148148	(Cryptococcus_decagattii_7685027:0.0000009984	Cryptococcus_decagattii_CBS11687:0.0000009984)98.4/100:0.0088000061)77/83:0.00172037	(((Cryptococcus_deuterogattii_CBS10090:0.0000009984	Cryptococcus_deuterogattii_R265:0.0000009984)99/100:0.0121780841	(Cryptococcus_tetragattii_CBS11718:0.0000009984	Cryptococcus_tetragattii_IND107:0.0000009984)99.8/100:0.0193479399)74.6/71:0.0016917394	(Cryptococcus_sp._MF13:0.0000009984	Cryptococcus_sp._MF34:0.0000009984)81.3/93:0.0017167846)78.6/72:0.00171369	(Cryptococcus_gattii_E566:0.0000009984	Cryptococcus_gattii_WM276:0.0017199519)99.9/100:0.0191367004)99.6/100:0.0531574589	((Cryptococcus_deneoformans_NIH12:0.0033885202	Cryptococcus_deneoformans_NIH433:0.0033893856)100/100:0.0347841902	(Cryptococcus_neoformans_125.91:2.9952e-06	(Cryptococcus_neoformans_Bt1:0.0000009984	Cryptococcus_neoformans_Bt206:0.0000009984)96.4/99:0.00510265	(Cryptococcus_neoformans_Bt22:0.0000009984	Cryptococcus_neoformans_Ftc555-1:0.0000009984)91.9/96:0.00170073	Cryptococcus_neoformans_H99:2.9952e-06	(Cryptococcus_neoformans_PMHc1023.ENR:0.0017170327	Cryptococcus_neoformans_T4:0.0000009984)89.1/96:0.0034166425)97/99:0.0145127163)95.1/95:0.0329273172)100/100:0.2068381318	(((Cryptococcus_depauperatus_CBS7841:0.0131151529	Cryptococcus_depauperatus_CBS7855:0.0030025163)100/100:0.5379213165	Cryptococcus_sp._CMW60451:0.2588232349)77/69:0.0506685998	((((Cryptococcus_sp._DSM108351:0.0000009984	Cryptococcus_sp._NCYC1536:0.0000009984)76.8/95:0.0023912169	((Cryptococcus_sp._DSM108352:0.0000009984	Cryptococcus_sp._DSM117830:0.0014250944)89.8/98:0.0028529586	Cryptococcus_sp._DSM111204:1.9968e-06	Cryptococcus_sp._DSM111205:1.9968e-06)76/92:0.0018889338)100/100:0.1173633440	(Cryptococcus_sp._DSM109063:0.0261873957	Cryptococcus_sp._OR918:0.0272794372)95.4/98:0.0399447039)100/100:0.2449367580	Kwoniella_shandongensis_CBS12478:0.4695149852)92.5/77:0.0753077829)91.5/87:0.0622697024)100/100:0.5151955408	Cryptococcus_sp._OR849:0.0405743005)99.4/100:0.0754367	Cryptococcus_floricola_DSM27421:0.0126411	Cryptococcus_wingfieldii_CBS7118:0.0223183335)99.8/100:0.0158520285);
(Cryptococcus_amylolentus_CBS6039:0.0048223672	Cryptococcus_amylolentus_CBS6273:0.0000022162	(((((((Cryptococcus_bacillisporus_CA1280:0.0048674313	Cryptococcus_bacillisporus_CA1873:4.077e-06	(Cryptococcus_gattii_E566:0.0000010000	Cryptococcus_gattii_WM276:0.0000010000)93.8/97:0.00969741	Cryptococcus_tetragattii_IND107:5.077e-06	(Cryptococcus_sp._MF13:0.0048093298	Cryptococcus_sp._MF34:0.0000010000)85.7/89:0.00483896	Cryptococcus_tetragattii_CBS11718:4.077e-06)90.2/65:0.0048555933	((Cryptococcus_decagattii_7685027:0.0000010000	Cryptococcus_decagattii_CBS11687:0.0000010000)92.4/87:0.0097960738	Cryptococcus_deuterogattii_CBS10090:0.0000010000)81.8/63:0.00488893	Cryptococcus_deuterogattii_R265:2e-06)94/97:0.0146647250	(Cryptococcus_deneoformans_NIH12:0.0000010000	Cryptococcus_deneoformans_NIH433:0.0000010000)94.9/97:0.0146357758)74.6/82:0.0047855545	(Cryptococcus_neoformans_125.91:0.00481038	Cryptococcus_neoformans_PMHc1023.ENR:2e-06	Cryptococcus_neoformans_Bt1:4e-06	Cryptococcus_neoformans_Bt22:5e-06	Cryptococcus_neoformans_T4:5e-06	Cryptococcus_neoformans_Bt206:3e-06	Cryptococcus_neoformans_Ftc555-1:3e-06	Cryptococcus_neoformans_H99:3e-06)74.7/81:0.0048033818)98.3/99:0.101165	((Cryptococcus_depauperatus_CBS7841:0.0103594126	Cryptococcus_depauperatus_CBS7855:0.0036370289)98/100:0.0826151503	Cryptococcus_sp._CMW60451:0.0917445489)90.2/92:0.0829477	(((Cryptococcus_sp._DSM108351:0.0050953511	Cryptococcus_sp._DSM108352:5.2508e-06	Cryptococcus_sp._DSM111204:6.2508e-06	Cryptococcus_sp._DSM111205:6.2508e-06	Cryptococcus_sp._DSM117830:4.2508e-06	Cryptococcus_sp._NCYC1536:0.0048369)82/78:0.0088724631	(Cryptococcus_sp._DSM109063:0.0095164187	Cryptococcus_sp._OR918:0.0000010000)76.5/85:0.0056366293)97.2/99:0.0697059032	Kwoniella_shandongensis_CBS12478:0.1875603558)95.3/95:0.0912566959)98.8/100:0.1062827599	Cryptococcus_sp._OR849:0.0560155614)97.6/100:0.0663686	Cryptococcus_floricola_DSM27421:0.024422	Cryptococcus_wingfieldii_CBS7118:0.0000010000)95.7/93:0.0097231206);
(Cryptococcus_amylolentus_CBS6039:0.0015840080	Cryptococcus_amylolentus_CBS6273:0.0000010003	((((((Cryptococcus_bacillisporus_CA1280:0.0064089478	Cryptococcus_bacillisporus_CA1873:0.0015870030)92.5/98:0.00783854	(Cryptococcus_sp._MF13:0.0000010003	Cryptococcus_sp._MF34:0.0000010003)99.4/100:0.0142456	((Cryptococcus_decagattii_7685027:0.0000010003	Cryptococcus_decagattii_CBS11687:0.0031842985)95.6/99:0.0063902342	(Cryptococcus_gattii_E566:0.0015934364	Cryptococcus_gattii_WM276:0.0000010003)93.6/98:0.0047895964)75.9/84:0.00462356	(Cryptococcus_deuterogattii_CBS10090:0.0000010003	Cryptococcus_deuterogattii_R265:0.0000010003)99.8/100:0.0158346	(Cryptococcus_tetragattii_CBS11718:0.0015928633	Cryptococcus_tetragattii_IND107:0.0000010003)85.2/93:0.0033478600)98.9/99:0.0345503104	((Cryptococcus_deneoformans_NIH12:0.0000010003	Cryptococcus_deneoformans_NIH433:0.0015905382)98.9/100:0.0190038567	((Cryptococcus_neoformans_125.91:0.00158119	(Cryptococcus_neoformans_Bt22:0.0000010003	Cryptococcus_neoformans_Ftc555-1:0.0015823341)85.5/96:0.00158308	Cryptococcus_neoformans_H99:0.0000010003)72.1/90:0.00158465	Cryptococcus_neoformans_Bt1:0.0047628	Cryptococcus_neoformans_Bt206:2.0006e-06	(Cryptococcus_neoformans_PMHc1023.ENR:0.0000010003	Cryptococcus_neoformans_T4:0.0000010003)93.8/96:0.0047619341)100/100:0.0327085726)81.5/90:0.0091387159)100/100:0.202533	((((Cryptococcus_sp._DSM108351:3.0009e-06	Cryptococcus_sp._DSM108352:4.0012e-06	Cryptococcus_sp._DSM111205:4.0012e-06	Cryptococcus_sp._DSM117830:2.0006e-06	Cryptococcus_sp._DSM111204:0.0000010003)72.8/90:0.0016061550	Cryptococcus_sp._NCYC1536:0.0081101481)98.6/100:0.0340388342	(Cryptococcus_sp._DSM109063:0.0164304156	Cryptococcus_sp._OR918:0.0189300802)84.5/90:0.0149167842)100/100:0.2456490549	Kwoniella_shandongensis_CBS12478:0.3218674864)94.9/90:0.0766673	((Cryptococcus_depauperatus_CBS7841:0.0064958660	Cryptococcus_depauperatus_CBS7855:0.0038460806)100/100:0.2107552333	Cryptococcus_sp._CMW60451:0.2335896562)94.3/94:0.0578208326)100/100:0.4160046187	Cryptococcus_sp._OR849:0.0549289694)95.7/97:0.0444391	Cryptococcus_wingfieldii_CBS7118:0.00889132	Cryptococcus_floricola_DSM27421:0.0106387660)99.9/100:0.0188011741);
(Cryptococcus_amylolentus_CBS6039:0.0000010000	Cryptococcus_amylolentus_CBS6273:0.0000010000	((((((Cryptococcus_bacillisporus_CA1280:0.00951391	(Cryptococcus_sp._MF13:0.0000010000	Cryptococcus_sp._MF34:0.0000010000)90.3/92:0.00954458	(Cryptococcus_decagattii_7685027:0.0047306439	Cryptococcus_decagattii_CBS11687:0.0000010000)85.7/93:0.00474308	(Cryptococcus_tetragattii_CBS11718:0.0000010000	Cryptococcus_tetragattii_IND107:0.0000010000)96.3/97:0.014284	Cryptococcus_bacillisporus_CA1873:0.0094941508)87.4/89:0.00474202	(Cryptococcus_gattii_E566:0.0047371467	Cryptococcus_gattii_WM276:0.0000010000)91.5/97:0.00951717	(Cryptococcus_deuterogattii_CBS10090:0.0000010000	Cryptococcus_deuterogattii_R265:0.0000010000)98.6/100:0.0290764108)96.3/99:0.0441467937	Cryptococcus_deneoformans_NIH12:0.0182715	Cryptococcus_deneoformans_NIH433:0.0230439	(Cryptococcus_neoformans_125.91:0.00480661	Cryptococcus_neoformans_Bt206:2e-06	Cryptococcus_neoformans_Bt1:0.00960751	Cryptococcus_neoformans_H99:0.00477906	Cryptococcus_neoformans_Bt22:5e-06	Cryptococcus_neoformans_Ftc555-1:5e-06	Cryptococcus_neoformans_T4:3e-06	Cryptococcus_neoformans_PMHc1023.ENR:2e-06)95.7/98:0.0391826)100/100:0.189199	((Cryptococcus_depauperatus_CBS7841:0.0000021686	Cryptococcus_depauperatus_CBS7855:0.0245682287)100/100:0.2406594017	Cryptococcus_sp._CMW60451:0.2196481052)91.1/92:0.0998892	Kwoniella_shandongensis_CBS12478:0.1665867558)91.8/77:0.0574322659	(((Cryptococcus_sp._DSM108351:0.0047432355	Cryptococcus_sp._DSM108352:3e-06	Cryptococcus_sp._DSM111204:4e-06	Cryptococcus_sp._DSM111205:4e-06	Cryptococcus_sp._DSM117830:2e-06)76.1/79:0.0051379682	Cryptococcus_sp._NCYC1536:0.0043655667)87.1/91:0.0273140662	(Cryptococcus_sp._DSM109063:0.0408902122	Cryptococcus_sp._OR918:0.0391182605)92.1/96:0.0461988357)99.8/100:0.1484248971)100/100:0.1794508197	(Cryptococcus_floricola_DSM27421:0.0163405	Cryptococcus_wingfieldii_CBS7118:0.012221	Cryptococcus_sp._OR849:0.0419052628)74.3/59:0.0050458831)84.4/92:0.0122381369);
(Cryptococcus_amylolentus_CBS6039:0.0038371024	Cryptococcus_amylolentus_CBS6273:0.0000009926	((((((((Cryptococcus_bacillisporus_CA1280:0.0075365961	Cryptococcus_bacillisporus_CA1873:0.0000009926)76/87:0.0037571538	(Cryptococcus_decagattii_7685027:0.0000009926	Cryptococcus_decagattii_CBS11687:0.0000009926)98.2/100:0.0191663615)92.8/99:0.0113749	(Cryptococcus_sp._MF13:0.0037443489	Cryptococcus_sp._MF34:0.0000009926)97.1/100:0.0189931	(Cryptococcus_tetragattii_CBS11718:0.0000009926	Cryptococcus_tetragattii_IND107:0.0062955331)89.5/99:0.0128092	(Cryptococcus_deuterogattii_CBS10090:0.0000009926	Cryptococcus_deuterogattii_R265:0.0000009926)99.6/100:0.0266834822)73.4/84:0.0033558770	(Cryptococcus_gattii_E566:0.0000009926	Cryptococcus_gattii_WM276:0.0000009926)96.5/99:0.0194054899)93/97:0.0266150891	((Cryptococcus_deneoformans_NIH12:0.0000009926	Cryptococcus_deneoformans_NIH433:0.0075190707)94.4/96:0.0241586143	((Cryptococcus_neoformans_125.91:0.0000009926	Cryptococcus_neoformans_H99:0.0000009926)90.7/94:0.00759575	(Cryptococcus_neoformans_PMHc1023.ENR:0.0000009926	Cryptococcus_neoformans_T4:0.0000009926)98.2/98:0.0151973	Cryptococcus_neoformans_Bt22:2.9778e-06	Cryptococcus_neoformans_Ftc555-1:2.9778e-06	(Cryptococcus_neoformans_Bt1:0.0000009926	Cryptococcus_neoformans_Bt206:0.0037869029)79.8/95:0.0037847532)95.6/98:0.0266321501)88.3/92:0.0223710274)100/100:0.146942	Cryptococcus_sp._CMW60451:0.207236	(((Cryptococcus_depauperatus_CBS7841:0.0146090707	Cryptococcus_depauperatus_CBS7855:0.0047251954)100/100:0.2622797276	((Cryptococcus_sp._DSM108351:3.9704e-06	Cryptococcus_sp._DSM111204:3.9704e-06	Cryptococcus_sp._DSM108352:2.9778e-06	Cryptococcus_sp._DSM111205:2.9778e-06	Cryptococcus_sp._DSM117830:2.9778e-06	Cryptococcus_sp._NCYC1536:0.0037949415)98.9/100:0.0691688837	Cryptococcus_sp._DSM109063:0.0700599	Cryptococcus_sp._OR918:0.0477443)99.9/100:0.1108739532)74.1/51:0.0161701275	Kwoniella_shandongensis_CBS12478:0.2324775015)84.2/48:0.0256913276)100/100:0.2075732314	Cryptococcus_sp._OR849:0.0595887892)88/90:0.0382405082	Cryptococcus_floricola_DSM27421:0.00816356	Cryptococcus_wingfieldii_CBS7118:0.0195503)98.6/100:0.0277065095);
(Cryptococcus_amylolentus_CBS6039:0.0000010000	Cryptococcus_amylolentus_CBS6273:0.0054142038	((((((((((Cryptococcus_bacillisporus_CA1280:0.0026271189	Cryptococcus_bacillisporus_CA1873:0.0000010000)75.4/94:0.0013130483	(Cryptococcus_decagattii_7685027:0.0000010000	Cryptococcus_decagattii_CBS11687:0.0000010000)86.8/97:0.0026392773)99.7/100:0.014584	(Cryptococcus_deuterogattii_CBS10090:0.0000010000	Cryptococcus_deuterogattii_R265:0.0000010000)92.4/99:0.00542642	(Cryptococcus_tetragattii_CBS11718:0.0000010000	Cryptococcus_tetragattii_IND107:0.0000010000)99.7/100:0.0121221318)75.8/64:0.0014150652	(Cryptococcus_sp._MF13:0.0000010000	Cryptococcus_sp._MF34:0.0000010000)98.8/99:0.0079912422)75.6/61:0.0024968007	Cryptococcus_gattii_E566:2e-06	Cryptococcus_gattii_WM276:2e-06)100/100:0.0619189786	((Cryptococcus_deneoformans_NIH12:0.0025456872	Cryptococcus_deneoformans_NIH433:0.0054543085)100/100:0.0360918288	(((Cryptococcus_neoformans_125.91:0.0013020488	Cryptococcus_neoformans_H99:0.0000010000)91.5/98:0.0026045395	Cryptococcus_neoformans_Bt22:2e-06	Cryptococcus_neoformans_Ftc555-1:3e-06	(Cryptococcus_neoformans_PMHc1023.ENR:0.0000010000	Cryptococcus_neoformans_T4:0.0000010000)72.2/94:0.0013044)76.9/82:0.0013223880	(Cryptococcus_neoformans_Bt1:0.0026333712	Cryptococcus_neoformans_Bt206:0.0000010000)95.4/99:0.0065808806)97.1/99:0.0172146458)74.7/77:0.0142444537)99.5/100:0.0724135183	(Cryptococcus_depauperatus_CBS7841:0.0002405342	Cryptococcus_depauperatus_CBS7855:0.0049962098)100/100:0.2234830251)89.2/80:0.063024	((((Cryptococcus_sp._DSM108351:0.0000010000	Cryptococcus_sp._NCYC1536:0.0000010000)93.3/98:0.00133185	Cryptococcus_sp._DSM108352:4e-06	Cryptococcus_sp._DSM111205:4e-06	Cryptococcus_sp._DSM111204:3e-06	Cryptococcus_sp._DSM117830:0.0302532365)100/100:0.0708031770	(Cryptococcus_sp._DSM109063:0.0308983505	Cryptococcus_sp._OR918:0.0112197468)97.8/98:0.0377197434)100/100:0.1330965248	Kwoniella_shandongensis_CBS12478:0.1866714905)98.4/98:0.10621	Cryptococcus_sp._CMW60451:0.1678917811)100/100:0.1319207387	Cryptococcus_sp._OR849:0.0552394569)98.5/100:0.0418895224	(Cryptococcus_floricola_DSM27421:0.0062232997	Cryptococcus_wingfieldii_CBS7118:0.0089656773)97.8/100:0.0166899770)94.5/100:0.0112905952);
(Cryptococcus_amylolentus_CBS6039:0.0000010007	Cryptococcus_amylolentus_CBS6273:0.0038704723	((((((((Cryptococcus_bacillisporus_CA1280:0.0000010007	Cryptococcus_bacillisporus_CA1873:0.0000010007)77/96:0.0038552367	(Cryptococcus_decagattii_7685027:0.0000010007	Cryptococcus_decagattii_CBS11687:0.0038644246)93.8/99:0.0116194031)92.8/97:0.0116967868	(Cryptococcus_gattii_E566:0.0169248168	Cryptococcus_gattii_WM276:0.0000010007)99.3/100:0.0394836906)73.3/86:0.00379732	((Cryptococcus_sp._MF13:0.0038501224	Cryptococcus_sp._MF34:0.0000010007)94.7/100:0.0155497264	(Cryptococcus_tetragattii_CBS11718:0.0038449735	Cryptococcus_tetragattii_IND107:0.0000010007)97.5/100:0.0196581637)75.7/88:0.00374358	(Cryptococcus_deuterogattii_CBS10090:0.0000010007	Cryptococcus_deuterogattii_R265:0.0000010007)75/86:0.0076765610)98.6/100:0.0592654358	(Cryptococcus_deneoformans_NIH12:0.0000010007	Cryptococcus_deneoformans_NIH433:0.0039173357)98.4/98:0.0585344	((((Cryptococcus_neoformans_125.91:0.0000010007	Cryptococcus_neoformans_H99:0.0039054734)89.5/97:0.0078992892	(Cryptococcus_neoformans_Bt1:0.0000010007	Cryptococcus_neoformans_Bt206:0.0039253560)78.6/96:0.0039203980)86.8/97:0.0078550595	(Cryptococcus_neoformans_Bt22:0.0000010007	Cryptococcus_neoformans_Ftc555-1:0.0000010007)75.9/95:0.0055464435)73.3/87:0.0045692565	(Cryptococcus_neoformans_PMHc1023.ENR:0.0000010007	Cryptococcus_neoformans_T4:0.0000010007)88.4/94:0.0135321619)96/90:0.0472053)100/100:0.271298	(((Cryptococcus_sp._DSM108351:3.0021e-06	Cryptococcus_sp._DSM117830:3.0021e-06	Cryptococcus_sp._DSM108352:3.0021e-06	Cryptococcus_sp._DSM111204:3.0021e-06	Cryptococcus_sp._DSM111205:0.00577699	Cryptococcus_sp._NCYC1536:0.00575315)100/100:0.236864	Cryptococcus_sp._DSM109063:0.114042	Cryptococcus_sp._OR918:0.0068668652)100/100:0.4455969912	Kwoniella_shandongensis_CBS12478:0.3493903213)98.9/97:0.216669	((Cryptococcus_depauperatus_CBS7841:0.0073672198	Cryptococcus_depauperatus_CBS7855:0.0046818692)100/100:0.2206413101	Cryptococcus_sp._CMW60451:0.3876513009)93.4/91:0.1308974080)100/100:0.3106812982	Cryptococcus_sp._OR849:0.0777601088)95.7/96:0.099511	Cryptococcus_wingfieldii_CBS7118:0.0196406	Cryptococcus_floricola_DSM27421:0.0041541839)97.5/99:0.0195413984);
(Cryptococcus_amylolentus_CBS6039:0.0000010244	Cryptococcus_amylolentus_CBS6273:0.0030314810	((((((Cryptococcus_bacillisporus_CA1280:0.0029883368	Cryptococcus_bacillisporus_CA1873:0.0000010244)97.9/100:0.00755274	(((Cryptococcus_gattii_E566:0.0014940675	Cryptococcus_gattii_WM276:0.0000010244)99/100:0.0121052280	(Cryptococcus_tetragattii_CBS11718:0.0000010244	Cryptococcus_tetragattii_IND107:0.0000010244)89.5/98:0.0042554981)90/97:0.0048647776	(Cryptococcus_sp._MF13:0.0014822044	Cryptococcus_sp._MF34:0.0000010244)96.6/98:0.0075305174)74.6/68:0.00302503	(Cryptococcus_decagattii_7685027:0.0029983363	Cryptococcus_decagattii_CBS11687:0.0015186073)99.7/100:0.0152567	(Cryptococcus_deuterogattii_CBS10090:0.0000010244	Cryptococcus_deuterogattii_R265:0.0000010244)98.2/100:0.0089757498)100/100:0.0467390595	(Cryptococcus_deneoformans_NIH12:0.0015072861	Cryptococcus_deneoformans_NIH433:0.0000010244)99.8/100:0.03348	((Cryptococcus_neoformans_125.91:0.0000010244	Cryptococcus_neoformans_H99:0.0000010244)91.8/97:0.0030195608	Cryptococcus_neoformans_Bt1:0.0015111	(Cryptococcus_neoformans_Ftc555-1:0.0000010244	Cryptococcus_neoformans_PMHc1023.ENR:0.0045357	Cryptococcus_neoformans_T4:0.0030244)76.7/54:0.00151149	Cryptococcus_neoformans_Bt22:3.0732e-06	Cryptococcus_neoformans_Bt206:0.00304334)99.1/100:0.0278405)100/100:0.128437	((Cryptococcus_depauperatus_CBS7841:0.0061252713	Cryptococcus_depauperatus_CBS7855:0.0047964617)100/100:0.1449888528	Cryptococcus_sp._CMW60451:0.0637220932)92.9/95:0.07644	((((Cryptococcus_sp._DSM108351:0.0451438067	Cryptococcus_sp._DSM108352:3.0732e-06	Cryptococcus_sp._NCYC1536:3.0732e-06	Cryptococcus_sp._DSM111204:3.0732e-06	Cryptococcus_sp._DSM117830:0.00149899)95.7/99:0.0045109796	Cryptococcus_sp._DSM111205:0.0000010244)99.2/100:0.0495864541	(Cryptococcus_sp._DSM109063:0.0377552727	Cryptococcus_sp._OR918:0.0224279072)79.7/90:0.0240420342)100/100:0.1591830526	Kwoniella_shandongensis_CBS12478:0.2293952202)71.9/80:0.0419480806)100/100:0.1689928649	Cryptococcus_sp._OR849:0.0023398116)93/99:0.0132886435	(Cryptococcus_floricola_DSM27421:0.0061378356	Cryptococcus_wingfieldii_CBS7118:0.0045982610)90.2/99:0.0045503932)86.3/98:0.0030821476);
(Cryptococcus_amylolentus_CBS6039:0.0000010063	Cryptococcus_amylolentus_CBS6273:0.0000010063	((((((((Cryptococcus_bacillisporus_CA1280:3.0189e-06	Cryptococcus_decagattii_7685027:3.0189e-06	Cryptococcus_bacillisporus_CA1873:2.0126e-06	Cryptococcus_decagattii_CBS11687:0.0000010063)91.5/95:0.00593984	(Cryptococcus_deuterogattii_CBS10090:0.0000010063	Cryptococcus_deuterogattii_R265:0.0000010063)84.5/94:0.00295869	(Cryptococcus_gattii_E566:0.0000010063	Cryptococcus_gattii_WM276:0.0000010063)91.8/93:0.00294999	(Cryptococcus_sp._MF13:0.0000010063	Cryptococcus_sp._MF34:0.0000010063)84.5/92:0.0029636107)74.1/79:0.0027739148	(Cryptococcus_tetragattii_CBS11718:0.0000010063	Cryptococcus_tetragattii_IND107:0.0000010063)92.1/97:0.0091707850)99.9/98:0.0691554	(Cryptococcus_deneoformans_NIH12:0.0000010063	Cryptococcus_deneoformans_NIH433:0.0029744640)89.4/96:0.0269343	(Cryptococcus_neoformans_125.91:4.0252e-06	Cryptococcus_neoformans_Bt206:4.0252e-06	(Cryptococcus_neoformans_Bt22:0.0000010063	Cryptococcus_neoformans_Ftc555-1:0.0000010063)91.7/95:0.00293509	Cryptococcus_neoformans_H99:4.0252e-06	(Cryptococcus_neoformans_PMHc1023.ENR:0.0000010063	Cryptococcus_neoformans_T4:0.0000010063)91.9/96:0.0029347	Cryptococcus_neoformans_Bt1:0.0029926578)76.9/87:0.0102481766)99.7/98:0.156278	(Cryptococcus_depauperatus_CBS7841:0.0027947157	Cryptococcus_depauperatus_CBS7855:0.0000010063)99.9/100:0.244099	Cryptococcus_sp._CMW60451:0.296989	(((Cryptococcus_sp._DSM108351:0.00328744	Cryptococcus_sp._DSM111205:6.0352e-06	Cryptococcus_sp._DSM111204:5.0289e-06	Cryptococcus_sp._DSM108352:4.0226e-06	Cryptococcus_sp._NCYC1536:2.0126e-06	Cryptococcus_sp._DSM117830:0.0000010063)98.5/100:0.0661757447	(Cryptococcus_sp._DSM109063:0.0432475326	Cryptococcus_sp._OR918:0.0293407833)90.4/92:0.0284917425)99.2/100:0.1340785662	Kwoniella_shandongensis_CBS12478:0.2921135993)92/73:0.0672162706)100/100:0.1809612595	Cryptococcus_sp._OR849:0.0516389830)87.8/84:0.0257280831	Cryptococcus_floricola_DSM27421:0.0000018255)88.6/90:0.0078117692	Cryptococcus_wingfieldii_CBS7118:0.0119143124)76.8/92:0.0042140687);
(Cryptococcus_amylolentus_CBS6039:0.0030863331	Cryptococcus_amylolentus_CBS6273:0.0000010004	((((((((Cryptococcus_bacillisporus_CA1280:0.0062356159	Cryptococcus_bacillisporus_CA1873:0.0000010004)94.6/99:0.0061753397	(Cryptococcus_decagattii_7685027:0.0065389691	Cryptococcus_decagattii_CBS11687:0.0000010004)99.8/100:0.0156576684)97/100:0.0124601	(Cryptococcus_gattii_E566:0.0000010004	Cryptococcus_gattii_WM276:0.0000010004)100/100:0.0282784	(Cryptococcus_tetragattii_CBS11718:0.0000010004	Cryptococcus_tetragattii_IND107:0.0000010004)99.5/100:0.0155939	(Cryptococcus_sp._MF13:0.0000010004	Cryptococcus_sp._MF34:0.0034916750)98.7/100:0.0105324263)88.7/90:0.0091794843	(Cryptococcus_deuterogattii_CBS10090:0.0000010004	Cryptococcus_deuterogattii_R265:0.0015345443)98.4/100:0.0224680408)99.8/100:0.0978157160	((Cryptococcus_deneoformans_NIH12:0.0061746162	Cryptococcus_deneoformans_NIH433:0.0045318647)100/100:0.0608933328	((Cryptococcus_neoformans_125.91:0.0000010004	Cryptococcus_neoformans_H99:0.0000010004)96.9/98:0.00764749	(Cryptococcus_neoformans_Bt1:0.0015213053	Cryptococcus_neoformans_Bt206:0.0015285241)89.2/97:0.00458603	Cryptococcus_neoformans_Bt22:0.00305766	Cryptococcus_neoformans_Ftc555-1:0.00153699	(Cryptococcus_neoformans_PMHc1023.ENR:0.0015233973	Cryptococcus_neoformans_T4:0.0000010004)95.1/98:0.0061442932)100/100:0.0648475278)99.7/100:0.0943782625)100/100:0.633169	((((((Cryptococcus_sp._DSM108351:0.0000010004	Cryptococcus_sp._DSM111205:0.0030908150)77.2/94:0.0015417445	Cryptococcus_sp._DSM117830:0.0015482717)91/89:0.0046386952	Cryptococcus_sp._NCYC1536:0.0015420904)74.7/79:0.0021242373	(Cryptococcus_sp._DSM108352:0.0000010004	Cryptococcus_sp._DSM111204:0.0000010004)89.4/98:0.0055893659)100/100:0.2305338222	(Cryptococcus_sp._DSM109063:0.0676832900	Cryptococcus_sp._OR918:0.0373285251)97/98:0.0813477711)100/100:0.4437021272	Kwoniella_shandongensis_CBS12478:0.5794835866)100/100:0.436135	((Cryptococcus_depauperatus_CBS7841:0.0119453980	Cryptococcus_depauperatus_CBS7855:0.0042365643)100/100:0.5131317352	Cryptococcus_sp._CMW60451:0.5404248499)76.1/71:0.0784779262)100/100:0.5008904344	Cryptococcus_sp._OR849:0.1432857276)99.9/100:0.1133875278	Cryptococcus_floricola_DSM27421:0.0291696	Cryptococcus_wingfieldii_CBS7118:0.0374784)99.5/100:0.0285328684);
(Cryptococcus_amylolentus_CBS6039:0.0044373748	Cryptococcus_amylolentus_CBS6273:0.0014726229	((((((((((Cryptococcus_bacillisporus_CA1280:0.0044938353	Cryptococcus_bacillisporus_CA1873:0.0014975203)96.4/100:0.0075492615	(Cryptococcus_decagattii_7685027:0.0014942878	Cryptococcus_decagattii_CBS11687:0.0030203704)98.7/100:0.0106585616)92/97:0.00450948	(Cryptococcus_tetragattii_CBS11718:0.0000010065	Cryptococcus_tetragattii_IND107:0.0000010065)100/100:0.0229763	(Cryptococcus_gattii_E566:0.0000010065	Cryptococcus_gattii_WM276:0.0000010065)99.9/100:0.0136452469)88.3/74:0.0030271360	(Cryptococcus_sp._MF13:0.0029956143	Cryptococcus_sp._MF34:0.0029974368)99.6/100:0.0121208139)77.3/77:0.0033906951	(Cryptococcus_deuterogattii_CBS10090:0.0015005169	Cryptococcus_deuterogattii_R265:0.0000010065)97.7/100:0.0133539398)98.4/100:0.0296490932	(Cryptococcus_deneoformans_NIH12:0.0029632150	Cryptococcus_deneoformans_NIH433:0.0060076885)100/100:0.0365454	((Cryptococcus_neoformans_125.91:0.0000010065	Cryptococcus_neoformans_H99:0.0000010065)90.4/97:0.0050393279	(((Cryptococcus_neoformans_Bt1:0.0014766920	Cryptococcus_neoformans_Bt206:0.0014819934)95.3/99:0.0059783283	(Cryptococcus_neoformans_Bt22:0.0014748466	Cryptococcus_neoformans_Ftc555-1:0.0000010065)83.7/95:0.0029206738)91.7/83:0.0044092706	(Cryptococcus_neoformans_PMHc1023.ENR:0.0014710133	Cryptococcus_neoformans_T4:0.0000010065)93.8/96:0.0045069163)86.5/76:0.0038959267)100/100:0.0497023)100/100:0.195997	((Cryptococcus_depauperatus_CBS7841:0.0072894692	Cryptococcus_depauperatus_CBS7855:0.0060722129)100/100:0.2594569285	Cryptococcus_sp._CMW60451:0.1932571916)93.4/95:0.0770674	((((Cryptococcus_sp._DSM108351:4.026e-06	Cryptococcus_sp._DSM108352:4.026e-06	Cryptococcus_sp._DSM111204:3.0195e-06	Cryptococcus_sp._DSM117830:2.013e-06	Cryptococcus_sp._DSM111205:0.0014929086)76.2/86:0.0015199230	Cryptococcus_sp._NCYC1536:0.0044589631)99.9/100:0.0529435397	(Cryptococcus_sp._DSM109063:0.0387839785	Cryptococcus_sp._OR918:0.0271925662)96.2/99:0.0286913661)100/100:0.1187324633	Kwoniella_shandongensis_CBS12478:0.3118658246)99.7/100:0.1114074253)100/100:0.2644188280	Cryptococcus_sp._OR849:0.0672116856)83/92:0.0196075376	Cryptococcus_floricola_DSM27421:0.0231999394)96.5/100:0.0137855217	Cryptococcus_wingfieldii_CBS7118:0.0149834244)98.6/100:0.0135571606);
(Cryptococcus_amylolentus_CBS6039:0.0000010000	Cryptococcus_amylolentus_CBS6273:0.0000010000	((((((Cryptococcus_bacillisporus_CA1280:0.00799965	(Cryptococcus_gattii_E566:0.0000010000	Cryptococcus_gattii_WM276:0.0000010000)76.1/94:0.00400134	(Cryptococcus_deuterogattii_CBS10090:0.0000010000	Cryptococcus_deuterogattii_R265:0.0079979671)91.8/94:0.00798411	(Cryptococcus_sp._MF13:0.0039721644	Cryptococcus_sp._MF34:0.0000010000)99.5/100:0.0243231	(Cryptococcus_tetragattii_CBS11718:0.0000010000	Cryptococcus_tetragattii_IND107:0.0000010000)92.4/90:0.00400281	Cryptococcus_bacillisporus_CA1873:0.0040053235)75.5/82:0.0039677406	(Cryptococcus_decagattii_7685027:0.0000010000	Cryptococcus_decagattii_CBS11687:0.0000010000)89.3/92:0.0079687764)98.9/100:0.0243042	((Cryptococcus_deneoformans_NIH12:0.0000010000	Cryptococcus_deneoformans_NIH433:0.0000010000)85/92:0.0039994366	Cryptococcus_neoformans_Bt1:2e-06	Cryptococcus_neoformans_Bt206:4e-06	Cryptococcus_neoformans_PMHc1023.ENR:4e-06	Cryptococcus_neoformans_T4:3e-06)76.4/88:0.00402106	Cryptococcus_neoformans_Bt22:0.00401612	Cryptococcus_neoformans_Ftc555-1:0.00401709	(Cryptococcus_neoformans_125.91:0.0000010000	Cryptococcus_neoformans_H99:0.0040149182)74.9/92:0.0040146864)96.3/98:0.101243	((((Cryptococcus_sp._DSM108351:2e-06	Cryptococcus_sp._DSM108352:4e-06	Cryptococcus_sp._DSM117830:5e-06	Cryptococcus_sp._NCYC1536:5e-06	Cryptococcus_sp._DSM111205:3e-06	Cryptococcus_sp._DSM111204:0.0000010000)100/100:0.0736203468	Cryptococcus_sp._OR918:0.0053606304)83.9/89:0.0096026016	Cryptococcus_sp._DSM109063:0.0226490814)94.5/94:0.0498494477	Kwoniella_shandongensis_CBS12478:0.1848307021)96.9/96:0.121207	Cryptococcus_sp._CMW60451:0.197787	(Cryptococcus_depauperatus_CBS7841:0.0192833664	Cryptococcus_depauperatus_CBS7855:0.0017406906)100/100:0.2213851422)99/100:0.0971147785	Cryptococcus_sp._OR849:0.0256550565)95.6/99:0.0466349103	(Cryptococcus_floricola_DSM27421:0.0084321058	Cryptococcus_wingfieldii_CBS7118:0.0083333296)87/94:0.0085720066)87/92:0.0081069983);
(Cryptococcus_amylolentus_CBS6039:0.0000009997	Cryptococcus_amylolentus_CBS6273:0.0010403612	(((((((Cryptococcus_bacillisporus_CA1280:0.0009458373	Cryptococcus_bacillisporus_CA1873:0.0009687768)96.9/99:0.0057112498	(Cryptococcus_decagattii_7685027:0.0000009997	Cryptococcus_decagattii_CBS11687:0.0000009997)99.9/100:0.0154369037)89.8/90:0.00481711	(Cryptococcus_gattii_E566:0.0000009997	Cryptococcus_gattii_WM276:0.0028574572)99.9/100:0.0115065	(Cryptococcus_tetragattii_CBS11718:0.0000009997	Cryptococcus_tetragattii_IND107:0.0000009997)99.8/100:0.0105009	(Cryptococcus_sp._MF13:0.0018845691	Cryptococcus_sp._MF34:0.0028823726)99.5/99:0.00859721	(Cryptococcus_deuterogattii_CBS10090:0.0009447406	Cryptococcus_deuterogattii_R265:0.0018939963)94.6/97:0.0038132012)89.9/88:0.0127591637	((Cryptococcus_deneoformans_NIH12:0.0009327058	Cryptococcus_deneoformans_NIH433:0.0028384716)99.9/100:0.0260312606	(((Cryptococcus_neoformans_125.91:0.00284335	(Cryptococcus_neoformans_Bt1:0.0000009997	Cryptococcus_neoformans_Bt206:0.0018931376)90.7/97:0.00189437	Cryptococcus_neoformans_Ftc555-1:0.000945653	Cryptococcus_neoformans_Bt22:0.0018915839)77.8/80:0.0018942262	(Cryptococcus_neoformans_PMHc1023.ENR:0.0000009997	Cryptococcus_neoformans_T4:0.0000009997)93.6/98:0.0028397685)75.3/89:0.0009359636	Cryptococcus_neoformans_H99:0.0019039366)100/100:0.0186776815)98.9/100:0.0252201307)100/100:0.222185	((Cryptococcus_depauperatus_CBS7841:0.0033718831	Cryptococcus_depauperatus_CBS7855:0.0037771787)100/100:0.3837427705	Cryptococcus_sp._CMW60451:0.3006875378)98.2/95:0.115251	(((Cryptococcus_sp._DSM108351:4.9985e-06	Cryptococcus_sp._DSM108352:4.9985e-06	Cryptococcus_sp._DSM111204:3.9988e-06	Cryptococcus_sp._DSM111205:2.9991e-06	Cryptococcus_sp._DSM117830:0.00100045	Cryptococcus_sp._NCYC1536:0.0010001748)100/100:0.0939186593	(Cryptococcus_sp._DSM109063:0.0430271811	Cryptococcus_sp._OR918:0.0271060117)91.3/96:0.0245403640)100/100:0.4339314378	Kwoniella_shandongensis_CBS12478:0.5373466889)99.9/100:0.1869364977)100/100:0.3258899712	Cryptococcus_sp._OR849:0.0546116818)85.1/89:0.0301877	Cryptococcus_floricola_DSM27421:0.0198339	Cryptococcus_wingfieldii_CBS7118:0.0059613800)99.2/100:0.0108243144);
(Cryptococcus_amylolentus_CBS6039:0.0000010000	Cryptococcus_amylolentus_CBS6273:0.0267275557	(((((Cryptococcus_bacillisporus_CA1280:0.0024004348	Cryptococcus_bacillisporus_CA1873:0.0000010000)89.4/98:0.0121122	((((Cryptococcus_deneoformans_NIH12:0.0000010000	Cryptococcus_deneoformans_NIH433:0.0000010000)98.3/99:0.0202572757	(((Cryptococcus_neoformans_125.91:2e-06	Cryptococcus_neoformans_H99:0.00721772	Cryptococcus_neoformans_Bt206:0.0000010000)93/95:0.00239455	Cryptococcus_neoformans_Bt1:2e-06	(Cryptococcus_neoformans_PMHc1023.ENR:0.0000010000	Cryptococcus_neoformans_T4:0.0000010000)90.4/97:0.0047894605)74.5/85:0.0024122233	(Cryptococcus_neoformans_Bt22:0.0047903180	Cryptococcus_neoformans_Ftc555-1:0.0000010000)77.8/91:0.0023762216)99.9/100:0.0398913089)99.1/96:0.0278131621	((Cryptococcus_deuterogattii_CBS10090:0.0000010000	Cryptococcus_deuterogattii_R265:0.0172962368)99.2/92:0.0193837	(Cryptococcus_tetragattii_CBS11718:0.0000010000	Cryptococcus_tetragattii_IND107:0.0074241881)96/60:0.00967881	Cryptococcus_gattii_E566:0.00485215	(Cryptococcus_sp._MF13:0.0000010000	Cryptococcus_sp._MF34:0.0000010000)96.8/99:0.0121139)73.5/30:0.0018633010)90.3/52:0.0092959815	Cryptococcus_gattii_WM276:0.0628672639)75/55:0.00777753	(Cryptococcus_decagattii_7685027:0.0000010000	Cryptococcus_decagattii_CBS11687:0.0074191956)94.5/99:0.0144897592)100/100:0.1358106255	(((Cryptococcus_sp._DSM108351:4e-06	Cryptococcus_sp._DSM108352:4e-06	Cryptococcus_sp._DSM111204:4e-06	Cryptococcus_sp._NCYC1536:4e-06	Cryptococcus_sp._DSM111205:0.0120146	Cryptococcus_sp._DSM117830:0.0000010000)100/100:0.1159769649	(Cryptococcus_sp._DSM109063:0.0500713076	Cryptococcus_sp._OR918:0.0158056261)90.5/99:0.0351547875)99.8/100:0.1664530449	Kwoniella_shandongensis_CBS12478:0.3300007254)86.9/88:0.0615666169)87.1/88:0.0596996231	((Cryptococcus_depauperatus_CBS7841:0.0059408243	Cryptococcus_depauperatus_CBS7855:0.0128838697)100/100:0.1208141723	Cryptococcus_sp._CMW60451:0.1566755453)84.3/88:0.0475577167)100/100:0.193529	Cryptococcus_sp._OR849:0.0576239	(Cryptococcus_floricola_DSM27421:0.0082812723	Cryptococcus_wingfieldii_CBS7118:0.0057697858)75.7/87:0.0096105652)95.1/97:0.0158708886);
(Cryptococcus_amylolentus_CBS6039:0.0054618688	Cryptococcus_amylolentus_CBS6273:0.0038549739	(((((((Cryptococcus_bacillisporus_CA1280:0.0012859170	Cryptococcus_bacillisporus_CA1873:0.0015229239)94.4/99:0.0061369947	(Cryptococcus_decagattii_7685027:0.0051091035	Cryptococcus_decagattii_CBS11687:0.0036559266)99.3/100:0.0123961121)91.2/93:0.0056085428	(Cryptococcus_deuterogattii_CBS10090:0.0000010123	Cryptococcus_deuterogattii_R265:0.0000010123)99.5/100:0.0134013	((Cryptococcus_gattii_E566:0.0000010123	Cryptococcus_gattii_WM276:0.0012864222)99.3/100:0.00732763	(Cryptococcus_sp._MF13:0.0000010123	Cryptococcus_sp._MF34:0.0012755114)99.2/100:0.00854451	(Cryptococcus_tetragattii_CBS11718:0.0000010123	Cryptococcus_tetragattii_IND107:0.0000010123)97.4/100:0.0060854083)92.5/88:0.00668136)95.8/92:0.0259813798	(Cryptococcus_deneoformans_NIH12:0.0028066863	Cryptococcus_deneoformans_NIH433:0.0045386795)99.9/100:0.044849	((Cryptococcus_neoformans_125.91:0.0024277796	((Cryptococcus_neoformans_Bt1:0.0000010123	Cryptococcus_neoformans_Bt206:0.0000010123)79.1/92:0.0012128855	(Cryptococcus_neoformans_Bt22:0.0000010123	Cryptococcus_neoformans_Ftc555-1:0.0000010123)77.4/95:0.0012111136)79.8/92:0.00121592	Cryptococcus_neoformans_H99:2.0246e-06)75.9/91:0.0012066995	(Cryptococcus_neoformans_PMHc1023.ENR:0.0000010123	Cryptococcus_neoformans_T4:0.0000010123)74.9/93:0.0012248743)99.9/98:0.0411707)100/100:0.1561423569	((Cryptococcus_depauperatus_CBS7841:0.0036680386	Cryptococcus_depauperatus_CBS7855:0.0057641050)100/100:0.2348919916	(((Cryptococcus_sp._DSM108351:2.0246e-06	Cryptococcus_sp._DSM108352:3.0369e-06	Cryptococcus_sp._DSM111204:3.0369e-06	Cryptococcus_sp._DSM111205:3.0369e-06	Cryptococcus_sp._DSM117830:3.0369e-06	Cryptococcus_sp._NCYC1536:2.0246e-06)99.9/100:0.0496529862	(Cryptococcus_sp._DSM109063:0.0274104263	Cryptococcus_sp._OR918:0.0183649542)91.6/96:0.0113927527)100/100:0.1271294229	Kwoniella_shandongensis_CBS12478:0.2171984360)100/100:0.1115328322)88.4/87:0.0615844	Cryptococcus_sp._CMW60451:0.184607)100/100:0.1819308574	Cryptococcus_sp._OR849:0.0279155162)76.1/91:0.0124413	Cryptococcus_wingfieldii_CBS7118:0.0151446	Cryptococcus_floricola_DSM27421:0.0101310564)94.4/98:0.0054460894);
(Cryptococcus_amylolentus_CBS6039:0.0027145470	Cryptococcus_amylolentus_CBS6273:0.0026987323	((((((((((Cryptococcus_bacillisporus_CA1280:0.0026752366	Cryptococcus_bacillisporus_CA1873:0.0000010000)87.9/97:0.0053702771	(Cryptococcus_decagattii_7685027:0.0000010000	Cryptococcus_decagattii_CBS11687:0.0000010000)95.8/100:0.0109296824)91.4/97:0.0082808452	((Cryptococcus_gattii_E566:0.0027071768	Cryptococcus_gattii_WM276:0.0000010000)93.7/98:0.0081598787	(Cryptococcus_tetragattii_CBS11718:0.0000010000	Cryptococcus_tetragattii_IND107:0.0000010000)93.9/99:0.0081360050)74.1/84:0.0026165735)72.3/75:0.0028121978	(Cryptococcus_deuterogattii_CBS10090:0.0053602576	Cryptococcus_deuterogattii_R265:0.0026838220)96.7/100:0.0133737	(Cryptococcus_sp._MF13:0.0027158585	Cryptococcus_sp._MF34:0.0000010000)98.7/100:0.0190531)100/98:0.092569	((Cryptococcus_neoformans_125.91:0.0026485063	(Cryptococcus_neoformans_Bt1:0.0000010000	Cryptococcus_neoformans_Bt206:0.0000010000)91/97:0.00530413	Cryptococcus_neoformans_H99:0.00264997	(Cryptococcus_neoformans_Bt22:0.0000010000	Cryptococcus_neoformans_Ftc555-1:0.0000010000)93.2/97:0.00265016)88.2/90:0.0053266162	(Cryptococcus_neoformans_PMHc1023.ENR:0.0000010000	Cryptococcus_neoformans_T4:0.0000010000)87.9/96:0.0053618557)89.2/91:0.0375085	(Cryptococcus_deneoformans_NIH12:0.0021387096	Cryptococcus_deneoformans_NIH433:0.0058871958)84.9/97:0.0142648949)100/100:0.2296318284	((Cryptococcus_depauperatus_CBS7841:0.0132326375	Cryptococcus_depauperatus_CBS7855:0.0000023092)100/100:0.3546351949	Cryptococcus_sp._CMW60451:0.2320544375)74/79:0.0961677472)71.4/81:0.0436564647	(((Cryptococcus_sp._DSM108351:0.00555299	Cryptococcus_sp._NCYC1536:0.00555299	Cryptococcus_sp._DSM111205:0.00555199	Cryptococcus_sp._DSM108352:3e-06	Cryptococcus_sp._DSM117830:3e-06	Cryptococcus_sp._DSM111204:2e-06)99.1/100:0.0837678565	Cryptococcus_sp._DSM109063:0.0826254	Cryptococcus_sp._OR918:0.0926178)100/100:0.3120599466	Kwoniella_shandongensis_CBS12478:0.6083970374)84.5/86:0.0860492372)100/100:0.2854712037	Cryptococcus_sp._OR849:0.0500599050)95.9/97:0.0608289560	Cryptococcus_wingfieldii_CBS7118:0.0106968080)79.5/96:0.0055695314	Cryptococcus_floricola_DSM27421:0.0053019020)76.6/97:0.0029601815);
(Cryptococcus_amylolentus_CBS6039:0.0000009987	Cryptococcus_amylolentus_CBS6273:0.0027127118	((((((((Cryptococcus_bacillisporus_CA1280:0.0022574932	Cryptococcus_bacillisporus_CA1873:0.0022609515)85.3/98:0.0045357052	(Cryptococcus_decagattii_7685027:0.0045898437	Cryptococcus_decagattii_CBS11687:0.0045369304)99.7/100:0.0280161909)95.3/98:0.0091917521	(Cryptococcus_sp._MF13:0.0045036523	Cryptococcus_sp._MF34:0.0000009987)98.4/100:0.0155476853)89/96:0.0068869889	(Cryptococcus_deuterogattii_CBS10090:0.0000009987	Cryptococcus_deuterogattii_R265:0.0022563929)100/100:0.0306719	(Cryptococcus_tetragattii_CBS11718:0.0000009987	Cryptococcus_tetragattii_IND107:0.0000009987)99.7/100:0.0282263	(Cryptococcus_gattii_E566:0.0000009987	Cryptococcus_gattii_WM276:0.0000009987)99.7/100:0.0322269)99.4/100:0.0803626804	((Cryptococcus_deneoformans_NIH12:0.0000009987	Cryptococcus_deneoformans_NIH433:0.0022430210)99.8/100:0.0491861147	((Cryptococcus_neoformans_125.91:0.0000009987	Cryptococcus_neoformans_H99:0.0019953407)81.2/98:0.00199274	((Cryptococcus_neoformans_Bt1:0.0000009987	Cryptococcus_neoformans_Bt206:0.0000009987)77.6/92:0.0019805950	(Cryptococcus_neoformans_Bt22:0.0019858909	Cryptococcus_neoformans_Ftc555-1:0.0000009987)90.8/97:0.0040044898)90.6/97:0.00401539	(Cryptococcus_neoformans_PMHc1023.ENR:0.0000009987	Cryptococcus_neoformans_T4:0.0000009987)96.4/99:0.0080238619)99.9/100:0.0720924900)91.3/95:0.0399377669)100/100:0.513498	(((Cryptococcus_sp._DSM108351:0.0021188	(Cryptococcus_sp._DSM117830:0.0000009987	Cryptococcus_sp._NCYC1536:0.0042346412)85/73:0.00641779	Cryptococcus_sp._DSM108352:2.9961e-06	Cryptococcus_sp._DSM111205:2.9961e-06	Cryptococcus_sp._DSM111204:1.9974e-06)100/100:0.1599970108	(Cryptococcus_sp._DSM109063:0.0847527460	Cryptococcus_sp._OR918:0.0087804619)93/99:0.0699925766)99.8/100:0.2108856994	Kwoniella_shandongensis_CBS12478:0.6162899940)97.7/93:0.19101	((Cryptococcus_depauperatus_CBS7841:0.0343075704	Cryptococcus_depauperatus_CBS7855:0.0038884113)100/100:0.4377916047	Cryptococcus_sp._CMW60451:0.3198416007)82.6/85:0.0791346465)100/100:0.5812854148	Cryptococcus_sp._OR849:0.1233358980)85.9/89:0.0345523293	Cryptococcus_floricola_DSM27421:0.0284242	Cryptococcus_wingfieldii_CBS7118:0.0310251)99.8/100:0.0429040367);
(Cryptococcus_amylolentus_CBS6039:0.0000010000	Cryptococcus_amylolentus_CBS6273:0.0000010000	((((((Cryptococcus_bacillisporus_CA1280:0.0009873314	Cryptococcus_bacillisporus_CA1873:0.0000010000)87.9/93:0.0019808766	(Cryptococcus_decagattii_7685027:0.0000010000	Cryptococcus_decagattii_CBS11687:0.0009915440)98.4/100:0.0059788994)90.5/96:0.0032935587	((Cryptococcus_deuterogattii_CBS10090:0.0019873168	Cryptococcus_deuterogattii_R265:0.0000010000)99.8/100:0.0079793295	(Cryptococcus_gattii_E566:0.0000010000	Cryptococcus_gattii_WM276:0.0000010000)94/95:0.00198538	(Cryptococcus_sp._MF13:0.0000010000	Cryptococcus_sp._MF34:0.0000010000)98.5/99:0.00496646	(Cryptococcus_tetragattii_CBS11718:0.0000010000	Cryptococcus_tetragattii_IND107:0.0000010000)98.2/100:0.0059678)77.6/82:0.0016842329)99/97:0.0211253912	((Cryptococcus_deneoformans_NIH12:0.0009885273	Cryptococcus_deneoformans_NIH433:0.0009918968)98.8/100:0.0119678242	((Cryptococcus_neoformans_125.91:0.0000010000	Cryptococcus_neoformans_H99:0.0009891709)84.9/95:0.000991084	(Cryptococcus_neoformans_Bt1:0.0000010000	Cryptococcus_neoformans_Bt206:0.0009909751)95.8/98:0.00297884	Cryptococcus_neoformans_Bt22:3e-06	Cryptococcus_neoformans_Ftc555-1:3e-06	(Cryptococcus_neoformans_PMHc1023.ENR:0.0000010000	Cryptococcus_neoformans_T4:0.0000010000)91/98:0.0030102075)98.8/98:0.0155300555)87.2/86:0.0119092754)100/100:0.0902038867	((Cryptococcus_depauperatus_CBS7841:0.0009494227	Cryptococcus_depauperatus_CBS7855:0.0020094445)100/100:0.1322008808	Cryptococcus_sp._CMW60451:0.0811703054)98.6/94:0.0431953	(((Cryptococcus_sp._DSM108351:5e-06	Cryptococcus_sp._DSM108352:5e-06	Cryptococcus_sp._DSM117830:4e-06	Cryptococcus_sp._NCYC1536:3e-06	Cryptococcus_sp._DSM111205:2e-06	Cryptococcus_sp._DSM111204:0.0000010000)99.9/100:0.0303825736	(Cryptococcus_sp._DSM109063:0.0042089156	Cryptococcus_sp._OR918:0.0050830724)97.1/100:0.0181500381)100/100:0.0773893237	Kwoniella_shandongensis_CBS12478:0.1498022873)100/100:0.0785647)100/100:0.100252	Cryptococcus_sp._OR849:0.0276479	(Cryptococcus_floricola_DSM27421:0.0100694294	Cryptococcus_wingfieldii_CBS7118:0.0049927305)87.2/84:0.0025075567)99.8/100:0.0125922499);
(Cryptococcus_amylolentus_CBS6039:0.0000010000	Cryptococcus_amylolentus_CBS6273:0.0039258565	(((((((Cryptococcus_bacillisporus_CA1280:0.0110730258	Cryptococcus_bacillisporus_CA1873:0.0000010000)73.5/88:0.0035939578	(Cryptococcus_decagattii_7685027:0.0036938758	Cryptococcus_decagattii_CBS11687:0.0000010000)96.5/100:0.0188218539)95.5/95:0.0190659	((Cryptococcus_gattii_E566:0.0000010000	Cryptococcus_gattii_WM276:0.0000010000)97.9/97:0.0187311	(Cryptococcus_sp._MF13:0.0000010000	Cryptococcus_sp._MF34:0.0074419551)98.7/100:0.0188678	(Cryptococcus_tetragattii_CBS11718:0.0000010000	Cryptococcus_tetragattii_IND107:0.0000010000)96.9/99:0.0150016961)75.7/75:0.00761748	(Cryptococcus_deuterogattii_CBS10090:0.0000010000	Cryptococcus_deuterogattii_R265:0.0000010000)95.8/99:0.0222838979)85.9/88:0.0383668776	((Cryptococcus_deneoformans_NIH12:0.0038365936	Cryptococcus_deneoformans_NIH433:0.0000010000)99.6/100:0.0635648379	(((Cryptococcus_neoformans_125.91:0.0000010000	Cryptococcus_neoformans_H99:0.0000010000)76.8/94:0.0038208140	(Cryptococcus_neoformans_Bt22:0.0000010000	Cryptococcus_neoformans_Ftc555-1:0.0000010000)77.9/94:0.0037647264)90.2/93:0.0076119538	((Cryptococcus_neoformans_Bt1:0.0000010000	Cryptococcus_neoformans_Bt206:0.0037468282)91.7/97:0.0075013957	Cryptococcus_neoformans_PMHc1023.ENR:2e-06	Cryptococcus_neoformans_T4:2e-06)76.8/86:0.0037337956)99.5/100:0.0681650899)90.5/92:0.0456063245)99.9/100:0.1974696719	((Cryptococcus_depauperatus_CBS7841:0.0000010000	Cryptococcus_depauperatus_CBS7855:0.0123975379)100/100:0.4001826923	Cryptococcus_sp._CMW60451:0.2526997089)83/86:0.0628247	((Cryptococcus_sp._DSM108351:2e-06	Cryptococcus_sp._DSM108352:4e-06	Cryptococcus_sp._DSM111204:5e-06	Cryptococcus_sp._DSM117830:5e-06	Cryptococcus_sp._DSM111205:3e-06	Cryptococcus_sp._NCYC1536:0.0000010000)100/100:0.235742	Cryptococcus_sp._DSM109063:0.08717	Cryptococcus_sp._OR918:0.0153570328)100/100:0.465374	Kwoniella_shandongensis_CBS12478:0.532126)100/100:0.3291501145	Cryptococcus_sp._OR849:0.0475613042)88.2/96:0.0327623984	(Cryptococcus_floricola_DSM27421:0.0120962660	Cryptococcus_wingfieldii_CBS7118:0.0038270994)86/95:0.0082713305)95.8/100:0.0199724443);
(Cryptococcus_amylolentus_CBS6039:0.0000010000	Cryptococcus_amylolentus_CBS6273:0.0022798228	(((((((((Cryptococcus_bacillisporus_CA1280:0.0052695005	Cryptococcus_bacillisporus_CA1873:0.0052627081)90.2/97:0.0189625932	(Cryptococcus_decagattii_7685027:0.0000010000	Cryptococcus_decagattii_CBS11687:0.0000010000)86.9/97:0.0132376922)87.6/89:0.0319284355	((Cryptococcus_gattii_E566:0.0000010000	Cryptococcus_gattii_WM276:0.0000010000)87.2/96:0.0071566713	((Cryptococcus_sp._MF13:0.0000010000	Cryptococcus_sp._MF34:0.0000010000)90.1/99:0.0072950021	(Cryptococcus_tetragattii_CBS11718:0.0000010000	Cryptococcus_tetragattii_IND107:0.0000010000)89.5/98:0.0072585389)75.5/89:0.0037309674)81.8/92:0.0185144237)87.4/92:0.0182538341	(Cryptococcus_deuterogattii_CBS10090:0.0032306209	Cryptococcus_deuterogattii_R265:0.0000010000)95.1/99:0.0256277162)99.8/100:0.1050445107	((Cryptococcus_deneoformans_NIH12:0.0025318683	Cryptococcus_deneoformans_NIH433:0.0047041018)98.6/100:0.0439761989	((((Cryptococcus_neoformans_125.91:0.0023721000	Cryptococcus_neoformans_H99:0.0023610130)79.6/64:0.0023716058	(Cryptococcus_neoformans_PMHc1023.ENR:0.0000010000	Cryptococcus_neoformans_T4:0.0000010000)88.2/98:0.0047601535)76.8/60:0.0029649119	(Cryptococcus_neoformans_Bt1:0.0000010000	Cryptococcus_neoformans_Bt206:0.0000010000)92.8/99:0.0070663555)75.1/56:0.0025961512	(Cryptococcus_neoformans_Bt22:0.0000010000	Cryptococcus_neoformans_Ftc555-1:0.0000010000)80.7/96:0.0041523183)98.1/100:0.0346539521)99.5/100:0.1126247064)99.9/100:0.190384	((Cryptococcus_sp._DSM108351:3e-06	Cryptococcus_sp._DSM111204:5e-06	Cryptococcus_sp._NCYC1536:5e-06	Cryptococcus_sp._DSM117830:4e-06	Cryptococcus_sp._DSM108352:2e-06	Cryptococcus_sp._DSM111205:0.0000010000)99.9/100:0.1723864574	(Cryptococcus_sp._DSM109063:0.0637165088	Cryptococcus_sp._OR918:0.0405298894)90.4/90:0.0553617266)99.9/100:0.226046	((Cryptococcus_depauperatus_CBS7841:0.0117973732	Cryptococcus_depauperatus_CBS7855:0.0033084174)100/100:0.4665032218	Kwoniella_shandongensis_CBS12478:0.4256927273)96/84:0.192497	Cryptococcus_sp._CMW60451:0.38287)100/100:0.2897475682	Cryptococcus_sp._OR849:0.0483005624)92.4/85:0.0357832786	Cryptococcus_floricola_DSM27421:0.0000020555)72.4/69:0.0160973634	Cryptococcus_wingfieldii_CBS7118:0.0168159186)99.8/100:0.0390009155);
(Cryptococcus_amylolentus_CBS6039:0.0000010000	Cryptococcus_amylolentus_CBS6273:0.0000010000	((((((((((Cryptococcus_bacillisporus_CA1280:0.0000010000	Cryptococcus_bacillisporus_CA1873:0.0016918185)93.9/99:0.0068225199	(Cryptococcus_decagattii_7685027:0.0000026975	Cryptococcus_decagattii_CBS11687:0.0033925660)99.9/100:0.0208104195)86.2/92:0.0033307191	(Cryptococcus_gattii_E566:0.0000010000	Cryptococcus_gattii_WM276:0.0000010000)100/100:0.0224941002)84.1/83:0.0038974269	((Cryptococcus_sp._MF13:0.0016916441	Cryptococcus_sp._MF34:0.0000010000)98.9/100:0.0156387374	(Cryptococcus_tetragattii_CBS11718:0.0000010000	Cryptococcus_tetragattii_IND107:0.0000010000)99.7/100:0.0154204480)91.3/94:0.0064051781)89.6/91:0.0068076571	(Cryptococcus_deuterogattii_CBS10090:0.0000024908	Cryptococcus_deuterogattii_R265:0.0016902952)100/100:0.0370068847)100/100:0.0890240334	((Cryptococcus_deneoformans_NIH12:0.0000010000	Cryptococcus_deneoformans_NIH433:0.0016915549)99.8/100:0.0492638155	((Cryptococcus_neoformans_125.91:0.0016731218	((Cryptococcus_neoformans_Bt1:0.0000010000	Cryptococcus_neoformans_Bt206:0.0000010000)78.2/96:0.0016713726	(Cryptococcus_neoformans_Bt22:0.0000010000	Cryptococcus_neoformans_Ftc555-1:0.0016702593)76.5/97:0.0016769984)86.6/98:0.00501181	Cryptococcus_neoformans_H99:0.00167205)94.1/98:0.0093068510	(Cryptococcus_neoformans_PMHc1023.ENR:0.0000010000	Cryptococcus_neoformans_T4:0.0016728891)90.2/99:0.0077283078)100/100:0.0623465141)91.8/97:0.0305021619)100/100:0.3854457960	(Cryptococcus_depauperatus_CBS7841:0.0050152327	Cryptococcus_depauperatus_CBS7855:0.0176799841)100/100:0.89416	Cryptococcus_sp._CMW60451:0.379289)78.5/75:0.0499101382	(((Cryptococcus_sp._DSM108351:3e-06	Cryptococcus_sp._DSM117830:4e-06	Cryptococcus_sp._NCYC1536:4e-06	(Cryptococcus_sp._DSM108352:0.0000010000	Cryptococcus_sp._DSM111204:0.0000010000)92.7/98:0.00168514	Cryptococcus_sp._DSM111205:0.0033719968)100/100:0.1557346278	Cryptococcus_sp._DSM109063:0.0660073	Cryptococcus_sp._OR918:0.0557999)100/100:0.3434076260	Kwoniella_shandongensis_CBS12478:0.8211792276)90/88:0.1322298302)100/100:0.3401468918	Cryptococcus_sp._OR849:0.0919298851)99.1/100:0.0637207875	Cryptococcus_floricola_DSM27421:0.0133776	Cryptococcus_wingfieldii_CBS7118:0.0133538)99.5/100:0.0183181663);
(Cryptococcus_amylolentus_CBS6039:0.0019162126	Cryptococcus_amylolentus_CBS6273:0.00606661	(((((((Cryptococcus_bacillisporus_CA1280:0.0016737094	Cryptococcus_bacillisporus_CA1873:0.0000010095)91.7/98:0.0049817481	(Cryptococcus_decagattii_7685027:0.0033307587	Cryptococcus_decagattii_CBS11687:0.0033136058)100/100:0.0202717312)87.8/93:0.0041751484	((Cryptococcus_gattii_E566:0.0000010095	Cryptococcus_gattii_WM276:0.0000010095)99.6/100:0.0150691457	((Cryptococcus_sp._MF13:0.0000010095	Cryptococcus_sp._MF34:0.0000010095)94.2/99:0.0062225807	(Cryptococcus_tetragattii_CBS11718:0.0000010095	Cryptococcus_tetragattii_IND107:0.0000010095)93.5/100:0.0063744306)76.2/87:0.0025862623)77/60:0.0060865810)85.8/70:0.0070415692	(Cryptococcus_deuterogattii_CBS10090:0.0016546024	Cryptococcus_deuterogattii_R265:0.0000010095)95.4/99:0.0112848327)97.5/96:0.0393247030	((Cryptococcus_deneoformans_NIH12:0.0029565355	Cryptococcus_deneoformans_NIH433:0.0036951594)99.9/100:0.0329363702	((Cryptococcus_neoformans_125.91:0.0000010095	(((Cryptococcus_neoformans_Bt1:0.0016671198	Cryptococcus_neoformans_Bt206:0.0000010095)93/99:0.0050193452	(Cryptococcus_neoformans_Bt22:0.0000010095	Cryptococcus_neoformans_Ftc555-1:0.0000010095)88.3/98:0.0033264516)88.8/96:0.0033306151	(Cryptococcus_neoformans_PMHc1023.ENR:0.0000010095	Cryptococcus_neoformans_T4:0.0000010095)87.4/99:0.0033217961)77.3/96:0.0016561653)89.7/92:0.0050093287	Cryptococcus_neoformans_H99:0.0000010095)98.3/100:0.0218575604)89.1/95:0.0224224261)100/100:0.2650431392	(((((Cryptococcus_sp._DSM108351:2.019e-06	Cryptococcus_sp._DSM111204:2.019e-06	Cryptococcus_sp._DSM108352:2.019e-06	Cryptococcus_sp._NCYC1536:2.019e-06)88.5/89:0.0035859521	Cryptococcus_sp._DSM117830:0.0018308314)78.6/90:0.0017800484	Cryptococcus_sp._DSM111205:0.0000010095)100/100:0.0977671698	(Cryptococcus_sp._DSM109063:0.0403480519	Cryptococcus_sp._OR918:0.0232930986)92.5/97:0.0363021518)99.9/100:0.2377819197	Kwoniella_shandongensis_CBS12478:0.5842120932)94.9/96:0.1284152496)86.6/91:0.0424914489	((Cryptococcus_depauperatus_CBS7841:0.0000010095	Cryptococcus_depauperatus_CBS7855:0.0086181949)100/100:0.2609122433	Cryptococcus_sp._CMW60451:0.3422862694)97.6/99:0.1264423192)100/100:0.356094	(Cryptococcus_floricola_DSM27421:0.0385794237	Cryptococcus_sp._OR849:0.223456	Cryptococcus_wingfieldii_CBS7118:0.00829054)93.7/66:0.0097323131);
(Cryptococcus_amylolentus_CBS6039:0.0035067530	Cryptococcus_amylolentus_CBS6273:0.0000009995	((((((Cryptococcus_bacillisporus_CA1280:3.998e-06	Cryptococcus_bacillisporus_CA1873:0.00335512	(Cryptococcus_decagattii_7685027:0.0000009995	Cryptococcus_decagattii_CBS11687:0.0000009995)73.9/95:0.00336447	((Cryptococcus_gattii_E566:0.0000009995	Cryptococcus_gattii_WM276:0.0000009995)86.3/97:0.0067789028	(Cryptococcus_tetragattii_CBS11718:0.0000009995	Cryptococcus_tetragattii_IND107:0.0000009995)76.9/91:0.0034104523)89.7/92:0.00682983	(Cryptococcus_deuterogattii_CBS10090:0.0000009995	Cryptococcus_deuterogattii_R265:0.0000009995)95.4/97:0.0102318	Cryptococcus_sp._MF13:0.0033662	Cryptococcus_sp._MF34:0.0033662)88.9/92:0.0254431191	((Cryptococcus_deneoformans_NIH12:0.0030240723	Cryptococcus_deneoformans_NIH433:0.0036586641)99.6/100:0.0434365743	((Cryptococcus_neoformans_125.91:0.0000009995	Cryptococcus_neoformans_H99:0.0034219105)91.7/98:0.00680348	Cryptococcus_neoformans_Bt22:0.010206	Cryptococcus_neoformans_Ftc555-1:0.00338242	((Cryptococcus_neoformans_Bt1:0.0000009995	Cryptococcus_neoformans_Bt206:0.0034190663)80.3/95:0.0034206592	(Cryptococcus_neoformans_PMHc1023.ENR:0.0000009995	Cryptococcus_neoformans_T4:0.0000009995)78.9/95:0.0034106374)81.1/72:0.0034006273)96.8/98:0.0274928529)86.3/86:0.0347579018)99.8/99:0.1444498163	((Cryptococcus_depauperatus_CBS7841:0.0070251709	Cryptococcus_depauperatus_CBS7855:0.0000009995)100/100:0.1957080322	Cryptococcus_sp._CMW60451:0.325668	(((Cryptococcus_sp._DSM108351:1.999e-06	Cryptococcus_sp._NCYC1536:1.999e-06	(Cryptococcus_sp._DSM108352:1.999e-06	Cryptococcus_sp._DSM111204:1.999e-06	Cryptococcus_sp._DSM111205:1.999e-06	Cryptococcus_sp._DSM117830:1.999e-06)72.7/91:0.0036325837)96.1/97:0.0699344706	(Cryptococcus_sp._DSM109063:0.0138655937	Cryptococcus_sp._OR918:0.0490672475)95/98:0.0650390440)100/100:0.3232280017	Kwoniella_shandongensis_CBS12478:0.2558457786)91.6/93:0.0961337)89.7/79:0.0541124244)100/100:0.1963181174	Cryptococcus_sp._OR849:0.1025855834)85.5/93:0.0324474321	Cryptococcus_wingfieldii_CBS7118:0.0097055319)81.8/92:0.0104820874	Cryptococcus_floricola_DSM27421:0.0176821742)98.8/100:0.0297316178);
(Cryptococcus_amylolentus_CBS6039:0.0098250708	Cryptococcus_amylolentus_CBS6273:0.0032415707	((((((((((Cryptococcus_bacillisporus_CA1280:0.00322913	(Cryptococcus_decagattii_7685027:0.0000010000	Cryptococcus_decagattii_CBS11687:0.0000010000)98/99:0.0163108	Cryptococcus_bacillisporus_CA1873:2e-06	(Cryptococcus_gattii_E566:0.0000010000	Cryptococcus_gattii_WM276:0.1487624435)97.6/98:0.0130573381)77.4/83:0.0065770844	(Cryptococcus_tetragattii_CBS11718:0.0000010000	Cryptococcus_tetragattii_IND107:0.0000010000)98.8/100:0.0199383646)80.1/86:0.0055807949	(Cryptococcus_sp._MF13:0.0000010000	Cryptococcus_sp._MF34:0.0000010000)88.2/94:0.0073829816)96.9/97:0.0235322649	(Cryptococcus_deuterogattii_CBS10090:0.0032713219	Cryptococcus_deuterogattii_R265:0.0000010000)88.3/96:0.0104274484)97.1/100:0.0558562847	((Cryptococcus_deneoformans_NIH12:0.0033096686	Cryptococcus_deneoformans_NIH433:0.0032529663)98.7/99:0.0394660902	((Cryptococcus_neoformans_125.91:0.0000010000	Cryptococcus_neoformans_H99:0.0033118340)85.1/93:0.00660109	Cryptococcus_neoformans_Bt1:0.00330224	Cryptococcus_neoformans_Bt206:0.00330424	Cryptococcus_neoformans_Bt22:0.00330424	Cryptococcus_neoformans_Ftc555-1:0.00330324	Cryptococcus_neoformans_PMHc1023.ENR:2e-06	Cryptococcus_neoformans_T4:2e-06)99.7/100:0.0459423162)80/83:0.0211405994)100/100:0.2148467827	(Cryptococcus_depauperatus_CBS7841:0.0134371344	Cryptococcus_depauperatus_CBS7855:0.0000024391)100/100:0.2822976757)88.4/87:0.0638278009	Cryptococcus_sp._CMW60451:0.2182812143)82.6/78:0.0334431769	(((Cryptococcus_sp._DSM108351:2e-06	Cryptococcus_sp._DSM108352:4e-06	Cryptococcus_sp._DSM111204:4e-06	Cryptococcus_sp._DSM111205:4e-06	Cryptococcus_sp._NCYC1536:4e-06	Cryptococcus_sp._DSM117830:0.0032524698)99.6/100:0.0929639625	(Cryptococcus_sp._DSM109063:0.0210732083	Cryptococcus_sp._OR918:0.0302156913)73.6/85:0.0222339567)100/100:0.2278251732	Kwoniella_shandongensis_CBS12478:0.2730729232)90/88:0.0822796865)100/100:0.2994782058	Cryptococcus_sp._OR849:0.1800408076)99.2/100:0.1305882262	Cryptococcus_floricola_DSM27421:0.0239564	Cryptococcus_wingfieldii_CBS7118:0.00325243)91.9/97:0.0100545831);
(Cryptococcus_amylolentus_CBS6039:0.0000010000	Cryptococcus_amylolentus_CBS6273:0.0036019776	(((((Cryptococcus_bacillisporus_CA1280:0.0000010000	Cryptococcus_bacillisporus_CA1873:0.0000010000)91.7/98:0.0190964557	((Cryptococcus_decagattii_7685027:0.0038831425	Cryptococcus_decagattii_CBS11687:0.0000010000)81.5/92:0.0067966883	((Cryptococcus_deneoformans_NIH12:0.0035380303	Cryptococcus_deneoformans_NIH433:0.0000010000)90.1/98:0.0134080323	((Cryptococcus_neoformans_125.91:0.0000010000	Cryptococcus_neoformans_H99:0.0000010000)75.6/97:0.00357858	(Cryptococcus_neoformans_Bt22:0.0000010000	Cryptococcus_neoformans_Ftc555-1:0.0000010000)76.5/95:0.00359729	Cryptococcus_neoformans_PMHc1023.ENR:3e-06	Cryptococcus_neoformans_T4:3e-06	(Cryptococcus_neoformans_Bt1:0.0000010000	Cryptococcus_neoformans_Bt206:0.0000010000)87.8/96:0.0072162509)98/98:0.0280528830)99.3/97:0.0407334171)77.4/50:0.00579013	((Cryptococcus_deuterogattii_CBS10090:0.0000010000	Cryptococcus_deuterogattii_R265:0.0035584527)99.1/100:0.0217501498	((Cryptococcus_gattii_E566:0.0000010000	Cryptococcus_gattii_WM276:0.0000010000)71.6/91:0.00349951	(Cryptococcus_sp._MF13:0.0034626520	Cryptococcus_sp._MF34:0.0000010000)91.8/99:0.00703295	(Cryptococcus_tetragattii_CBS11718:0.0000010000	Cryptococcus_tetragattii_IND107:0.0000010000)97.3/99:0.0141826818)76.7/88:0.0035495456)75.2/86:0.00606405)99.9/100:0.1163721205	(Cryptococcus_depauperatus_CBS7841:0.0037442976	Cryptococcus_depauperatus_CBS7855:0.0107930791)100/100:0.251031	Cryptococcus_sp._CMW60451:0.16229	(((Cryptococcus_sp._DSM108351:4e-06	Cryptococcus_sp._DSM111204:4e-06	Cryptococcus_sp._NCYC1536:3e-06	Cryptococcus_sp._DSM108352:2e-06	(Cryptococcus_sp._DSM111205:0.0000010000	Cryptococcus_sp._DSM117830:0.0036367318)79.4/92:0.0036410559)99/100:0.0448773305	Cryptococcus_sp._DSM109063:0.0291469	Cryptococcus_sp._OR918:0.0250237)97.3/100:0.0573854270	Kwoniella_shandongensis_CBS12478:0.1179386494)92.1/95:0.0716032)99.5/100:0.1103201448	Cryptococcus_sp._OR849:0.0525531219)96.3/99:0.0541356982	(Cryptococcus_floricola_DSM27421:0.0071483837	Cryptococcus_wingfieldii_CBS7118:0.0110707989)86.8/95:0.0078228392)81.2/94:0.0067811752);
(Cryptococcus_amylolentus_CBS6039:0.0000010000	Cryptococcus_amylolentus_CBS6273:0.0000010000	(((((((((Cryptococcus_bacillisporus_CA1280:0.0046064897	Cryptococcus_bacillisporus_CA1873:0.0000010000)87.6/96:0.0092184067	(Cryptococcus_decagattii_7685027:0.0045990077	Cryptococcus_decagattii_CBS11687:0.0000010000)93.7/98:0.0138689575)86.4/95:0.00927313	(Cryptococcus_tetragattii_CBS11718:0.0000010000	Cryptococcus_tetragattii_IND107:0.0000010000)86/97:0.00460195	(Cryptococcus_gattii_E566:0.0000010000	Cryptococcus_gattii_WM276:0.0000010000)91.1/96:0.0092599587)85.6/96:0.00462529	(Cryptococcus_sp._MF13:0.0045813355	Cryptococcus_sp._MF34:0.0045687056)98.6/99:0.0232083	(Cryptococcus_deuterogattii_CBS10090:0.0046285626	Cryptococcus_deuterogattii_R265:0.0000010000)98.5/100:0.0281764155)94/95:0.0385400721	((Cryptococcus_deneoformans_NIH12:0.0000010000	Cryptococcus_deneoformans_NIH433:0.0000010000)93.7/98:0.0225426927	((Cryptococcus_neoformans_125.91:0.0000010000	Cryptococcus_neoformans_H99:0.0000010000)76.4/95:0.0053334536	((Cryptococcus_neoformans_Bt1:3e-06	Cryptococcus_neoformans_Bt206:3e-06	Cryptococcus_neoformans_Ftc555-1:2e-06	Cryptococcus_neoformans_Bt22:0.0000010000)78.5/92:0.0046522311	(Cryptococcus_neoformans_PMHc1023.ENR:0.0000010000	Cryptococcus_neoformans_T4:0.0000010000)95/99:0.0139736275)74.4/71:0.0039728566)98.4/83:0.0359088428)75.6/73:0.0182664278)100/100:0.3277784038	((Cryptococcus_sp._DSM108351:4e-06	Cryptococcus_sp._NCYC1536:4e-06	Cryptococcus_sp._DSM117830:3e-06	(Cryptococcus_sp._DSM108352:0.0000010000	Cryptococcus_sp._DSM111204:0.0000010000)91.1/98:0.00473959	Cryptococcus_sp._DSM111205:0.0000010000)99.9/99:0.112064	Cryptococcus_sp._OR918:0.0654482	Cryptococcus_sp._DSM109063:0.0289578469)99.8/100:0.281217	Kwoniella_shandongensis_CBS12478:0.497812)75.7/71:0.0394317780	((Cryptococcus_depauperatus_CBS7841:0.0000010000	Cryptococcus_depauperatus_CBS7855:0.0048484249)99.9/100:0.2603449754	Cryptococcus_sp._CMW60451:0.2685991518)93.3/93:0.1060652075)100/100:0.2428853333	Cryptococcus_sp._OR849:0.0902029103)97.3/100:0.0810542	Cryptococcus_floricola_DSM27421:0.0191284	Cryptococcus_wingfieldii_CBS7118:0.0149024139)89.8/98:0.0142801461);
(Cryptococcus_amylolentus_CBS6039:0.0000009987	Cryptococcus_amylolentus_CBS6273:0.0000009987	((((((((Cryptococcus_bacillisporus_CA1280:0.0057313056	Cryptococcus_bacillisporus_CA1873:0.0000009987)87.2/94:0.0067399050	(Cryptococcus_decagattii_7685027:0.0000009987	Cryptococcus_decagattii_CBS11687:0.0000009987)97.3/100:0.0133831728)74.6/70:0.0027421876	(Cryptococcus_gattii_E566:0.0000009987	Cryptococcus_gattii_WM276:0.0412759604)90.6/96:0.011214	((Cryptococcus_sp._MF13:0.0000009987	Cryptococcus_sp._MF34:0.0000009987)95.1/99:0.0115112575	(Cryptococcus_tetragattii_CBS11718:0.0022978338	Cryptococcus_tetragattii_IND107:0.0000009987)87.8/98:0.0053670404)90.8/90:0.0123644)89.4/88:0.0109372164	(Cryptococcus_deuterogattii_CBS10090:0.0000009987	Cryptococcus_deuterogattii_R265:0.0000009987)89.5/98:0.0120526182)96.8/99:0.0318762905	((Cryptococcus_deneoformans_NIH12:0.0000009987	Cryptococcus_deneoformans_NIH433:0.0000009987)95.9/100:0.0240727690	(Cryptococcus_neoformans_125.91:2.9961e-06	Cryptococcus_neoformans_Bt22:0.00235344	Cryptococcus_neoformans_Ftc555-1:2.9961e-06	Cryptococcus_neoformans_H99:0.00235357	(Cryptococcus_neoformans_PMHc1023.ENR:0.0000009987	Cryptococcus_neoformans_T4:0.0000009987)74/98:0.00235831	(Cryptococcus_neoformans_Bt1:0.0023582730	Cryptococcus_neoformans_Bt206:0.0023660774)80.9/93:0.0023847622)96/99:0.0210557827)89.2/90:0.0202490449)94.9/98:0.104861	Kwoniella_shandongensis_CBS12478:0.321137	((Cryptococcus_sp._DSM108351:2.9961e-06	Cryptococcus_sp._DSM111205:3.9948e-06	Cryptococcus_sp._NCYC1536:3.9948e-06	(Cryptococcus_sp._DSM108352:0.0000009987	Cryptococcus_sp._DSM111204:0.0000009987)92.2/98:0.00238784	Cryptococcus_sp._DSM117830:0.0072522748)98.9/100:0.0548471145	Cryptococcus_sp._DSM109063:0.0323265	Cryptococcus_sp._OR918:0.0284325)100/100:0.155898	(Cryptococcus_depauperatus_CBS7841:0.0049894727	Cryptococcus_depauperatus_CBS7855:0.0024659968)100/100:0.140534	Cryptococcus_sp._CMW60451:0.111925)100/100:0.1698897381	Cryptococcus_sp._OR849:0.0227952250)99.8/100:0.0779474349	(Cryptococcus_floricola_DSM27421:0.0100547803	Cryptococcus_wingfieldii_CBS7118:0.0050276234)84.3/96:0.0089764964)76.6/98:0.0038034402);
(Cryptococcus_amylolentus_CBS6039:0.0000010000	Cryptococcus_amylolentus_CBS6273:0.0000010000	(((((((Cryptococcus_bacillisporus_CA1280:0.0000010000	Cryptococcus_bacillisporus_CA1873:0.0000010000)78.1/94:0.0035543841	(Cryptococcus_decagattii_7685027:0.0000010000	Cryptococcus_decagattii_CBS11687:0.0000010000)76/95:0.0036102493)88.6/91:0.0071661113	((Cryptococcus_gattii_E566:0.0000010000	Cryptococcus_gattii_WM276:0.0000010000)92.9/98:0.00719618	(Cryptococcus_sp._MF13:0.0000010000	Cryptococcus_sp._MF34:0.0000010000)84.5/96:0.00354437	Cryptococcus_tetragattii_CBS11718:2e-06	Cryptococcus_tetragattii_IND107:2e-06)77.8/86:0.0035715152)78.7/85:0.0035753368	Cryptococcus_deuterogattii_CBS10090:2e-06	Cryptococcus_deuterogattii_R265:2e-06)95.7/98:0.0329852646	((Cryptococcus_deneoformans_NIH12:0.0000010000	Cryptococcus_deneoformans_NIH433:0.0035241136)82.6/94:0.0065410586	((Cryptococcus_neoformans_125.91:0.0000010000	Cryptococcus_neoformans_H99:0.0000010000)77.5/91:0.0034743290	(Cryptococcus_neoformans_Bt1:0.0000010000	Cryptococcus_neoformans_Bt206:2e-06	Cryptococcus_neoformans_Bt22:3e-06	Cryptococcus_neoformans_Ftc555-1:3e-06)85.1/96:0.00348122	(Cryptococcus_neoformans_PMHc1023.ENR:0.0000010000	Cryptococcus_neoformans_T4:0.0000010000)82.1/95:0.00348354)96/99:0.0224742628)95.3/98:0.0341193784)96.5/99:0.0629853459	(((Cryptococcus_depauperatus_CBS7841:0.0101288231	Cryptococcus_depauperatus_CBS7855:0.0034428921)100/100:0.1293584261	(((Cryptococcus_sp._DSM108351:0.00354501	Cryptococcus_sp._NCYC1536:0.00354501	Cryptococcus_sp._DSM108352:4.1346e-06	Cryptococcus_sp._DSM111205:4.1346e-06	Cryptococcus_sp._DSM111204:3.1346e-06	Cryptococcus_sp._DSM117830:0.00352842)98/98:0.0335919	Cryptococcus_sp._OR918:0.00811585	Cryptococcus_sp._DSM109063:0.0374436887)95.5/96:0.0448570339	Kwoniella_shandongensis_CBS12478:0.1243606838)80.7/73:0.0345296446)71/54:0.0122286358	Cryptococcus_sp._CMW60451:0.0842690552)88.1/87:0.0368970633)100/100:0.2092667840	Cryptococcus_sp._OR849:0.0129920469)91.7/97:0.0252666	(Cryptococcus_floricola_DSM27421:0.0000010000	Cryptococcus_wingfieldii_CBS7118:0.0073665724)82.8/95:0.00366571);
(Cryptococcus_amylolentus_CBS6039:0.0000010000	Cryptococcus_amylolentus_CBS6273:0.0025862087	((((((((((Cryptococcus_bacillisporus_CA1280:0.0000010000	Cryptococcus_bacillisporus_CA1873:0.0025174106)75.2/95:0.0024691148	(Cryptococcus_decagattii_7685027:0.0000010000	Cryptococcus_decagattii_CBS11687:0.0000010000)93.1/99:0.0076408739)98.9/100:0.0182527785	(Cryptococcus_sp._MF13:0.0000010000	Cryptococcus_sp._MF34:0.0000010000)95.4/100:0.0103922859)72.3/88:0.0023423733	((Cryptococcus_gattii_E566:0.0000010000	Cryptococcus_gattii_WM276:0.0000010000)97.3/100:0.0155467340	(Cryptococcus_tetragattii_CBS11718:0.0000010000	Cryptococcus_tetragattii_IND107:0.0033304351)97.5/100:0.0175225754)74.4/91:0.0023155586)74.1/85:0.0027932490	(Cryptococcus_deuterogattii_CBS10090:0.0000010000	Cryptococcus_deuterogattii_R265:0.0025202453)97.7/99:0.0179436816)99.5/100:0.0459625364	((Cryptococcus_deneoformans_NIH12:0.0025729107	Cryptococcus_deneoformans_NIH433:0.0027464625)99.6/100:0.0381959570	((Cryptococcus_neoformans_125.91:0.0000010000	Cryptococcus_neoformans_H99:0.0000010000)92.1/95:0.0047824	Cryptococcus_neoformans_Bt1:0.00221876	Cryptococcus_neoformans_Bt206:0.00221876	(Cryptococcus_neoformans_Bt22:0.0000010000	Cryptococcus_neoformans_Ftc555-1:0.0000010000)85.2/94:0.00478323	(Cryptococcus_neoformans_PMHc1023.ENR:0.0000010000	Cryptococcus_neoformans_T4:0.0000010000)87.8/91:0.0080909561)79.9/77:0.0105913457)72.7/78:0.0119724979)99.5/97:0.0719839026	((Cryptococcus_depauperatus_CBS7841:0.0000010000	Cryptococcus_depauperatus_CBS7855:0.0063588756)100/100:0.439916	Cryptococcus_sp._CMW60451:0.228691	Kwoniella_shandongensis_CBS12478:0.3499258419)85.2/34:0.0260966128)95/74:0.0493413746	((Cryptococcus_sp._DSM108351:5e-06	Cryptococcus_sp._NCYC1536:5e-06	Cryptococcus_sp._DSM111205:4e-06	Cryptococcus_sp._DSM117830:3e-06	Cryptococcus_sp._DSM111204:2e-06	Cryptococcus_sp._DSM108352:0.0000010000)99.9/100:0.0883565190	(Cryptococcus_sp._DSM109063:0.0145616821	Cryptococcus_sp._OR918:0.0089588933)77.4/93:0.0113355849)100/100:0.2340502229)100/100:0.1268685801	Cryptococcus_sp._OR849:0.0245688211)99.3/100:0.0557615	Cryptococcus_floricola_DSM27421:0.0159292	Cryptococcus_wingfieldii_CBS7118:0.0108683363)91.1/97:0.0075447346);
(Cryptococcus_amylolentus_CBS6039:0.0000010000	Cryptococcus_amylolentus_CBS6273:0.0000010000	(((((((((Cryptococcus_bacillisporus_CA1280:0.0000010000	Cryptococcus_bacillisporus_CA1873:0.0007603259)100/100:0.0321684057	(Cryptococcus_decagattii_7685027:0.0030230500	Cryptococcus_decagattii_CBS11687:0.0000010000)99.9/100:0.0130673931)89/81:0.0022406599	((Cryptococcus_sp._MF13:0.0007532690	Cryptococcus_sp._MF34:0.0015087614)100/100:0.0069001275	(Cryptococcus_tetragattii_CBS11718:0.0000010000	Cryptococcus_tetragattii_IND107:0.0000010000)100/100:0.0107393421)72.7/85:0.0007209469)73/67:0.0006353773	(Cryptococcus_gattii_E566:0.0000010000	Cryptococcus_gattii_WM276:0.0000010000)98.9/100:0.0054244955)88/86:0.0027560182	(Cryptococcus_deuterogattii_CBS10090:0.0008220598	Cryptococcus_deuterogattii_R265:0.0037444939)98.4/100:0.0072779726)100/100:0.0376462005	((Cryptococcus_deneoformans_NIH12:0.0007574459	Cryptococcus_deneoformans_NIH433:0.0000010000)100/100:0.0255302373	(((Cryptococcus_neoformans_125.91:0.0007490245	Cryptococcus_neoformans_H99:0.0000010000)76.9/88:0.0007464389	(Cryptococcus_neoformans_Bt1:2e-06	Cryptococcus_neoformans_Bt206:2e-06	(Cryptococcus_neoformans_Bt22:0.0007482936	Cryptococcus_neoformans_Ftc555-1:0.0000010000)92.5/97:0.0014987338)76.3/87:0.0007519942)94.7/99:0.0038445899	(Cryptococcus_neoformans_PMHc1023.ENR:0.0007491379	Cryptococcus_neoformans_T4:0.0000010000)95.9/100:0.0044503463)99.6/100:0.0147956187)97.8/99:0.0197897032)100/100:0.215203	((((Cryptococcus_sp._DSM108351:2e-06	Cryptococcus_sp._DSM108352:4e-06	Cryptococcus_sp._NCYC1536:4e-06	Cryptococcus_sp._DSM111204:3e-06	Cryptococcus_sp._DSM117830:0.0007657038)83.5/91:0.0017374997	Cryptococcus_sp._DSM111205:0.0021114851)100/100:0.0766928754	(Cryptococcus_sp._DSM109063:0.0223887037	Cryptococcus_sp._OR918:0.0300123759)99.8/100:0.0395850728)100/100:0.1562286485	Kwoniella_shandongensis_CBS12478:0.3664794895)100/100:0.124989	((Cryptococcus_depauperatus_CBS7841:0.0042328001	Cryptococcus_depauperatus_CBS7855:0.0034676232)100/100:0.2728998142	Cryptococcus_sp._CMW60451:0.2033263744)99.9/100:0.0937728274)100/100:0.2238367031	Cryptococcus_sp._OR849:0.0555438838)99.9/100:0.0455964561	(Cryptococcus_floricola_DSM27421:0.0087880986	Cryptococcus_wingfieldii_CBS7118:0.0131677876)86.2/95:0.0035821263)100/100:0.0169708313);
(Cryptococcus_amylolentus_CBS6039:0.0018991573	Cryptococcus_amylolentus_CBS6273:0.0009458585	((((((((Cryptococcus_bacillisporus_CA1280:0.0038578313	Cryptococcus_bacillisporus_CA1873:0.0009483035)96.4/100:0.0066012849	(Cryptococcus_decagattii_7685027:0.0000010476	Cryptococcus_decagattii_CBS11687:0.0000010476)100/100:0.0167486881)98.3/100:0.00615372	(Cryptococcus_gattii_E566:0.0000010476	Cryptococcus_gattii_WM276:0.0028934746)99.6/100:0.0077125	(Cryptococcus_sp._MF13:0.0009586830	Cryptococcus_sp._MF34:0.0000010476)100/100:0.0135752	(Cryptococcus_tetragattii_CBS11718:0.0000010476	Cryptococcus_tetragattii_IND107:0.0000010476)99.2/100:0.00869665)93.2/74:0.0058942950	(Cryptococcus_deuterogattii_CBS10090:0.0000010476	Cryptococcus_deuterogattii_R265:0.0009534246)99.9/100:0.0138134947)100/100:0.0593044	((((Cryptococcus_neoformans_125.91:0.0009471777	Cryptococcus_neoformans_H99:0.0000010476)96.6/100:0.0038021285	(Cryptococcus_neoformans_Bt22:0.0028461021	Cryptococcus_neoformans_Ftc555-1:0.0000010476)76.7/90:0.0009511792)76.7/89:0.0009485077	(Cryptococcus_neoformans_PMHc1023.ENR:0.0000010476	Cryptococcus_neoformans_T4:0.0000010476)96.9/100:0.0037904672)74.7/81:0.0009172960	(Cryptococcus_neoformans_Bt1:0.0000010476	Cryptococcus_neoformans_Bt206:0.0000010476)92/99:0.0028932363)100/100:0.0393751	(Cryptococcus_deneoformans_NIH12:0.0028291094	Cryptococcus_deneoformans_NIH433:0.0028957633)87.1/90:0.0119325154)100/100:0.219656	((((Cryptococcus_sp._DSM108351:0.0000010476	Cryptococcus_sp._NCYC1536:0.0000010476)92.8/98:0.00191116	Cryptococcus_sp._DSM117830:0.000980968	Cryptococcus_sp._DSM111205:2.0952e-06	(Cryptococcus_sp._DSM108352:0.0101894824	Cryptococcus_sp._DSM111204:0.0000029646)81.5/90:0.0009518321)100/100:0.0594799286	(Cryptococcus_sp._DSM109063:0.0171643765	Cryptococcus_sp._OR918:0.0225584424)97.4/98:0.0338395481)99.9/100:0.1062279607	Kwoniella_shandongensis_CBS12478:0.4089554602)99.1/100:0.0832767	((Cryptococcus_depauperatus_CBS7841:0.0048410118	Cryptococcus_depauperatus_CBS7855:0.0035404571)100/100:0.2277757400	Cryptococcus_sp._CMW60451:0.3607539813)88.2/81:0.0396977025)100/100:0.1930038413	Cryptococcus_sp._OR849:0.0549902265)100/100:0.0597519186	(Cryptococcus_floricola_DSM27421:0.0257862582	Cryptococcus_wingfieldii_CBS7118:0.0090577779)78.4/92:0.0025425645)99.2/100:0.0147262733);
(Cryptococcus_amylolentus_CBS6039:0.0000009997	Cryptococcus_amylolentus_CBS6273:0.0000009997	((((((((((Cryptococcus_bacillisporus_CA1280:0.0024377478	Cryptococcus_bacillisporus_CA1873:0.0000009997)93.6/98:0.0131411385	(Cryptococcus_decagattii_7685027:0.0000022247	Cryptococcus_decagattii_CBS11687:0.0056890681)99.5/100:0.0234284254)73/53:0.0045184201	((Cryptococcus_deuterogattii_CBS10090:0.0173844567	Cryptococcus_deuterogattii_R265:0.0040081463)97.4/100:0.0195399442	(Cryptococcus_gattii_E566:0.0096125969	Cryptococcus_gattii_WM276:0.0000022247)99.5/100:0.0390769004)73.6/80:0.0042187157)74.2/42:0.0019355865	(Cryptococcus_tetragattii_CBS11718:0.0000009997	Cryptococcus_tetragattii_IND107:0.0024309248)99.3/100:0.0218604771)85.4/68:0.0073357098	(Cryptococcus_sp._MF13:0.0026367543	Cryptococcus_sp._MF34:0.0000009997)90/98:0.0081547444)95.5/98:0.0466534741	((Cryptococcus_deneoformans_NIH12:0.0000009997	Cryptococcus_deneoformans_NIH433:0.0073173189)98/100:0.0340789877	((Cryptococcus_neoformans_125.91:0.0000009997	Cryptococcus_neoformans_H99:0.0000009997)94.7/100:0.00979716	((Cryptococcus_neoformans_Bt1:0.0000009997	Cryptococcus_neoformans_Bt206:0.0024816910)87.8/95:0.0058905642	(Cryptococcus_neoformans_PMHc1023.ENR:0.0000009997	Cryptococcus_neoformans_T4:0.0000009997)94.1/98:0.0074498151)87.2/90:0.00889372	(Cryptococcus_neoformans_Bt22:0.0048794160	Cryptococcus_neoformans_Ftc555-1:0.0048983083)86.9/97:0.0049112854)99.8/100:0.0482637989)95.8/97:0.0623589366)100/100:0.3017861400	((Cryptococcus_depauperatus_CBS7841:0.0152107685	Cryptococcus_depauperatus_CBS7855:0.0232926718)100/100:0.4906151047	Cryptococcus_sp._CMW60451:0.3286276770)73.4/82:0.0887249429)89.1/89:0.1457977862	((Cryptococcus_sp._DSM108351:3.2245e-06	((Cryptococcus_sp._DSM108352:0.0000009997	Cryptococcus_sp._DSM117830:0.0000009997)89.6/45:0.0061804908	Cryptococcus_sp._NCYC1536:0.0000009997)98.9/96:0.0254952	(Cryptococcus_sp._DSM111204:0.0000009997	Cryptococcus_sp._DSM111205:0.0000009997)82.5/45:0.0078363675)91.7/96:0.0528597878	(Cryptococcus_sp._DSM109063:0.0469145983	Cryptococcus_sp._OR918:0.0343781313)98.3/100:0.0866090952)100/100:0.574483	Kwoniella_shandongensis_CBS12478:0.681806)99.9/100:0.2230403445	Cryptococcus_sp._OR849:0.0772488002)99.5/100:0.1003327978	(Cryptococcus_floricola_DSM27421:0.0481385963	Cryptococcus_wingfieldii_CBS7118:0.0164172702)89.9/97:0.0141240455)95.8/99:0.0225406734);
(Cryptococcus_amylolentus_CBS6039:0.0000010005	Cryptococcus_amylolentus_CBS6273:0.0000010005	((((((((Cryptococcus_bacillisporus_CA1280:0.0000010005	Cryptococcus_bacillisporus_CA1873:0.0000010005)95.4/100:0.0143252	(Cryptococcus_decagattii_7685027:0.0023431324	Cryptococcus_decagattii_CBS11687:0.0000010005)99.7/100:0.0214431	(Cryptococcus_tetragattii_CBS11718:0.0000010005	Cryptococcus_tetragattii_IND107:0.0000010005)96.9/98:0.00949366	(Cryptococcus_gattii_E566:0.0000010005	Cryptococcus_gattii_WM276:0.0000010005)95.7/98:0.0070931589)88.2/87:0.0094251298	(Cryptococcus_deuterogattii_CBS10090:0.0000010005	Cryptococcus_deuterogattii_R265:0.0000010005)95.9/99:0.00947873	(Cryptococcus_sp._MF13:0.0000010005	Cryptococcus_sp._MF34:0.0000010005)95.8/100:0.00939196)99.7/100:0.0401640632	(Cryptococcus_deneoformans_NIH12:0.0000010005	Cryptococcus_deneoformans_NIH433:0.0023403558)98.9/100:0.0251726	(((Cryptococcus_neoformans_125.91:0.00234539	Cryptococcus_neoformans_H99:2.001e-06	Cryptococcus_neoformans_Bt206:0.0047117648)75.6/79:0.0024714385	Cryptococcus_neoformans_Bt1:0.0046963439)92.7/98:0.0110637764	((Cryptococcus_neoformans_Bt22:0.0000010005	Cryptococcus_neoformans_Ftc555-1:0.0023301299)81.7/87:0.0052010210	(Cryptococcus_neoformans_PMHc1023.ENR:0.0000010005	Cryptococcus_neoformans_T4:0.0000010005)71/84:0.0022529706)90.6/88:0.0086074661)98.4/100:0.0285605)98.9/100:0.0669806769	(Cryptococcus_depauperatus_CBS7841:0.0022609719	Cryptococcus_depauperatus_CBS7855:0.0000010005)100/100:0.262863	Cryptococcus_sp._CMW60451:0.27856	(((Cryptococcus_sp._DSM108351:4.002e-06	Cryptococcus_sp._DSM117830:5.0025e-06	Cryptococcus_sp._NCYC1536:5.0025e-06	Cryptococcus_sp._DSM111205:3.0015e-06	Cryptococcus_sp._DSM108352:2.001e-06	Cryptococcus_sp._DSM111204:0.0000010005)100/100:0.078637	Cryptococcus_sp._OR918:0.0275685	Cryptococcus_sp._DSM109063:0.0226596356)99.9/100:0.1661886615	Kwoniella_shandongensis_CBS12478:0.4189456691)93/91:0.103565)100/100:0.1900173036	Cryptococcus_sp._OR849:0.0270314866)90.5/99:0.0189219460	Cryptococcus_floricola_DSM27421:0.0092151377)71.5/93:0.0018618684	Cryptococcus_wingfieldii_CBS7118:0.0022436504)98.2/100:0.0111784662);
(Cryptococcus_amylolentus_CBS6039:0.0000009993	Cryptococcus_amylolentus_CBS6273:0.0484862535	(((((((((Cryptococcus_bacillisporus_CA1280:0.0018979876	Cryptococcus_bacillisporus_CA1873:0.0037866248)99.9/100:0.0153457900	(Cryptococcus_decagattii_7685027:0.0028345841	Cryptococcus_decagattii_CBS11687:0.0000009993)100/100:0.0182247133)95.3/97:0.0047305889	(Cryptococcus_gattii_E566:0.0009310450	Cryptococcus_gattii_WM276:0.0009360718)100/100:0.0227742	(Cryptococcus_tetragattii_CBS11718:0.0009247129	Cryptococcus_tetragattii_IND107:0.0038651593)100/100:0.0246031)87.6/85:0.0026127531	(Cryptococcus_sp._MF13:0.0009221115	Cryptococcus_sp._MF34:0.0037474448)100/100:0.0212540824)88.1/87:0.0083301528	(Cryptococcus_deuterogattii_CBS10090:0.0000009993	Cryptococcus_deuterogattii_R265:0.0028022528)100/100:0.0254903586)100/100:0.0888052471	((Cryptococcus_deneoformans_NIH12:0.0017500783	Cryptococcus_deneoformans_NIH433:0.0020106452)100/100:0.0573721702	(((((Cryptococcus_neoformans_125.91:0.0046799029	Cryptococcus_neoformans_H99:0.0075053506)95/99:0.0037568089	Cryptococcus_neoformans_Bt206:0.0056177249)73/91:0.0011060476	Cryptococcus_neoformans_Bt1:0.0046585533)97.1/99:0.0054907637	(Cryptococcus_neoformans_PMHc1023.ENR:0.0000009993	Cryptococcus_neoformans_T4:0.0000009993)98.4/100:0.0056386560)92.5/97:0.0052408577	(Cryptococcus_neoformans_Bt22:0.0037503141	Cryptococcus_neoformans_Ftc555-1:0.0046927529)97.9/100:0.0089074084)100/100:0.0649062431)95.9/97:0.0255920373)100/100:0.310669	((((Cryptococcus_sp._DSM108351:3.9972e-06	Cryptococcus_sp._DSM111204:3.9972e-06	Cryptococcus_sp._DSM108352:2.9979e-06	Cryptococcus_sp._NCYC1536:0.00197253	Cryptococcus_sp._DSM111205:0.0009960542)93.3/98:0.0039699161	Cryptococcus_sp._DSM117830:0.0009858074)100/100:0.0845433913	(Cryptococcus_sp._DSM109063:0.0557854744	Cryptococcus_sp._OR918:0.0359330405)99.1/100:0.0451924183)100/100:0.2033993211	Kwoniella_shandongensis_CBS12478:0.5192939511)100/100:0.189095	((Cryptococcus_depauperatus_CBS7841:0.0132885467	Cryptococcus_depauperatus_CBS7855:0.0081277017)100/100:0.4494867033	Cryptococcus_sp._CMW60451:0.2969068081)99.8/100:0.1083931877)100/100:0.3389297380	Cryptococcus_sp._OR849:0.0816858005)99.8/100:0.0583744640	(Cryptococcus_floricola_DSM27421:0.0155061018	Cryptococcus_wingfieldii_CBS7118:0.0247255764)70.3/87:0.0049603396)100/100:0.0307514941);
(Cryptococcus_amylolentus_CBS6039:0.0015136366	Cryptococcus_amylolentus_CBS6273:0.0000010000	(((((((((Cryptococcus_bacillisporus_CA1280:0.0000010000	Cryptococcus_bacillisporus_CA1873:0.0047777653)75.6/88:0.0023709152	(Cryptococcus_decagattii_7685027:0.0015867355	Cryptococcus_decagattii_CBS11687:0.0000010000)99.8/100:0.0176438776)96.9/98:0.0089047012	((Cryptococcus_gattii_E566:0.0000010000	Cryptococcus_gattii_WM276:0.0000010000)99.5/100:0.0127503269	(Cryptococcus_tetragattii_CBS11718:0.0000010000	Cryptococcus_tetragattii_IND107:0.0000010000)95.7/100:0.0063631833)76.2/85:0.00159392	(Cryptococcus_sp._MF13:0.0000010000	Cryptococcus_sp._MF34:0.0015809686)100/100:0.0176828)73.6/73:0.0014084908	(Cryptococcus_deuterogattii_CBS10090:0.0000010000	Cryptococcus_deuterogattii_R265:0.0000010000)99.5/100:0.0163606288)96.9/99:0.0247162800	((Cryptococcus_deneoformans_NIH12:0.0000010000	Cryptococcus_deneoformans_NIH433:0.0015859854)99.9/100:0.0263920830	(Cryptococcus_neoformans_125.91:0.00161259	(Cryptococcus_neoformans_Bt1:0.0000010000	Cryptococcus_neoformans_Bt206:0.0000010000)92.3/91:0.00161202	Cryptococcus_neoformans_H99:4e-06	(Cryptococcus_neoformans_Bt22:0.0000010000	Cryptococcus_neoformans_Ftc555-1:0.0000010000)93.7/92:0.0016104	(Cryptococcus_neoformans_PMHc1023.ENR:0.0000010000	Cryptococcus_neoformans_T4:0.0000010000)92.7/95:0.0032195831)99.2/100:0.0181446407)81.1/89:0.0087875876)100/100:0.221735	(((Cryptococcus_sp._DSM108351:2e-06	Cryptococcus_sp._DSM117830:3e-06	Cryptococcus_sp._NCYC1536:3e-06	(Cryptococcus_sp._DSM108352:2e-06	Cryptococcus_sp._DSM111204:2e-06	Cryptococcus_sp._DSM111205:0.0000010000)87.4/93:0.0030877839)99.4/100:0.0589967328	(Cryptococcus_sp._DSM109063:0.0200459134	Cryptococcus_sp._OR918:0.0302782067)90.3/86:0.0378228005)100/100:0.2029241775	Kwoniella_shandongensis_CBS12478:0.3176939695)100/100:0.221715	((Cryptococcus_depauperatus_CBS7841:0.0052107057	Cryptococcus_depauperatus_CBS7855:0.0000021961)100/100:0.3771239725	Cryptococcus_sp._CMW60451:0.5345953535)99.9/100:0.1819639943)100/100:0.2485897227	Cryptococcus_sp._OR849:0.0446855189)99.9/100:0.0903284835	Cryptococcus_floricola_DSM27421:0.0283510413)83.5/88:0.0076683678	Cryptococcus_wingfieldii_CBS7118:0.0108196607)98.3/100:0.0131644188);
(Cryptococcus_amylolentus_CBS6039:0.0000010000	Cryptococcus_amylolentus_CBS6273:0.0000010000	(((((((((Cryptococcus_bacillisporus_CA1280:0.0041460296	Cryptococcus_bacillisporus_CA1873:0.0013828390)98.1/99:0.0095378482	(Cryptococcus_decagattii_7685027:0.0000010000	Cryptococcus_decagattii_CBS11687:0.0000010000)99.7/100:0.0152913827)73.3/47:0.0017005058	(Cryptococcus_gattii_E566:0.0000010000	Cryptococcus_gattii_WM276:0.0000010000)97.9/100:0.00832709	(Cryptococcus_tetragattii_CBS11718:0.0000010000	Cryptococcus_tetragattii_IND107:0.0000010000)98.5/100:0.00830575)81/51:0.0033563471	((Cryptococcus_deuterogattii_CBS10090:0.0000010000	Cryptococcus_deuterogattii_R265:0.0000010000)98.6/100:0.0125895315	(Cryptococcus_sp._MF13:0.0000010000	Cryptococcus_sp._MF34:0.0000010000)97.1/100:0.0098837951)91.1/96:0.0065235995)99.9/100:0.0419169163	((Cryptococcus_deneoformans_NIH12:0.0000010000	Cryptococcus_deneoformans_NIH433:0.0013503531)99.5/100:0.0186276113	((Cryptococcus_neoformans_125.91:2e-06	Cryptococcus_neoformans_Bt1:0.00136325	Cryptococcus_neoformans_Bt206:5e-06	Cryptococcus_neoformans_Bt22:5e-06	Cryptococcus_neoformans_Ftc555-1:4e-06	Cryptococcus_neoformans_H99:0.0013607205)91.2/97:0.0051060984	(Cryptococcus_neoformans_PMHc1023.ENR:0.0013583267	Cryptococcus_neoformans_T4:0.0000010000)74.5/86:0.0017449362)99.5/100:0.0177886059)99.5/100:0.0341441543)100/100:0.123301	((Cryptococcus_depauperatus_CBS7841:0.0121536252	Cryptococcus_depauperatus_CBS7855:0.0009309622)100/100:0.2174894867	Cryptococcus_sp._CMW60451:0.1542636202)94.1/95:0.0763668	((((Cryptococcus_sp._DSM108351:3e-06	Cryptococcus_sp._DSM108352:3e-06	Cryptococcus_sp._DSM111204:2e-06	Cryptococcus_sp._DSM111205:0.0027428194)87.9/94:0.0013716	Cryptococcus_sp._DSM117830:0.0013723	Cryptococcus_sp._NCYC1536:0.0013706565)99.3/100:0.0416535917	Cryptococcus_sp._DSM109063:0.0341847	Cryptococcus_sp._OR918:0.0265283)100/100:0.1070580021	Kwoniella_shandongensis_CBS12478:0.1677557239)99.4/99:0.0722401564)100/100:0.1427123688	Cryptococcus_sp._OR849:0.0523630816)95.6/97:0.0174384400	Cryptococcus_floricola_DSM27421:0.0055433639)72.2/89:0.0013811532	Cryptococcus_wingfieldii_CBS7118:0.0111791645)99.7/100:0.0139566009);
(Cryptococcus_amylolentus_CBS6039:0.0000010000	Cryptococcus_amylolentus_CBS6273:0.0034066460	(((((((Cryptococcus_bacillisporus_CA1280:0.0000010000	Cryptococcus_bacillisporus_CA1873:0.00327291	(Cryptococcus_decagattii_7685027:0.0032579339	Cryptococcus_decagattii_CBS11687:0.0000010000)93.5/98:0.00656636)86.1/96:0.00328723	(Cryptococcus_tetragattii_CBS11718:0.0033010573	Cryptococcus_tetragattii_IND107:0.0032960485)81.2/80:0.0032801	(Cryptococcus_gattii_E566:0.0000010000	Cryptococcus_gattii_WM276:0.0000010000)95.8/97:0.0099591254)84.4/58:0.00328417	(Cryptococcus_deuterogattii_CBS10090:0.0000010000	Cryptococcus_deuterogattii_R265:0.0000010000)92.1/98:0.00654994	(Cryptococcus_sp._MF13:0.0000010000	Cryptococcus_sp._MF34:0.0000010000)92.1/96:0.0065577323)90.2/91:0.0170142327	((Cryptococcus_deneoformans_NIH12:0.0000010000	Cryptococcus_deneoformans_NIH433:0.0000010000)92.6/97:0.0099212040	((Cryptococcus_neoformans_125.91:0.0000010000	Cryptococcus_neoformans_H99:0.0000010000)85.1/95:0.00327683	(Cryptococcus_neoformans_Bt22:0.0000010000	Cryptococcus_neoformans_Ftc555-1:0.0000010000)84.9/96:0.00326732	(Cryptococcus_neoformans_Bt1:0.0000010000	Cryptococcus_neoformans_Bt206:0.0032572419)92.4/96:0.00327623	(Cryptococcus_neoformans_PMHc1023.ENR:0.0065993971	Cryptococcus_neoformans_T4:0.0000010000)90.3/99:0.0065820937)72.9/85:0.0033221659)92.5/92:0.0199735593)99.5/100:0.0678699447	(((Cryptococcus_sp._DSM108351:4e-06	Cryptococcus_sp._NCYC1536:4e-06	Cryptococcus_sp._DSM111205:3e-06	Cryptococcus_sp._DSM117830:2e-06	(Cryptococcus_sp._DSM108352:0.0000010000	Cryptococcus_sp._DSM111204:0.0000010000)82.2/97:0.0033685606)93.3/92:0.0241360914	(Cryptococcus_sp._DSM109063:0.0103146099	Cryptococcus_sp._OR918:0.0134202052)81.6/75:0.0164832059)83/77:0.0313564252	Kwoniella_shandongensis_CBS12478:0.1747858942)93.7/98:0.0373672389)90.5/90:0.0400261703	((Cryptococcus_depauperatus_CBS7841:0.0033416756	Cryptococcus_depauperatus_CBS7855:0.0000010000)99.9/100:0.1029870412	Cryptococcus_sp._CMW60451:0.1196731089)78.5/83:0.0211835963)100/100:0.1957175868	Cryptococcus_floricola_DSM27421:0.0195442	Cryptococcus_sp._OR849:0.0562742	Cryptococcus_wingfieldii_CBS7118:0.0194716)76.9/92:0.0045569310);
(Cryptococcus_amylolentus_CBS6039:0.0000010000	Cryptococcus_amylolentus_CBS6273:0.0000010000	((((((Cryptococcus_bacillisporus_CA1280:0.0000010000	Cryptococcus_bacillisporus_CA1873:0.0035145687)91.5/98:0.0190533	((Cryptococcus_deuterogattii_CBS10090:0.0000010000	Cryptococcus_deuterogattii_R265:0.0000010000)96.9/99:0.0177939514	(Cryptococcus_tetragattii_CBS11718:0.0000010000	Cryptococcus_tetragattii_IND107:0.0034728252)98.2/100:0.0212456726)73.3/72:0.0155077	((Cryptococcus_gattii_E566:0.0000010000	Cryptococcus_gattii_WM276:0.0000010000)95.8/99:0.0140837587	(Cryptococcus_sp._MF13:0.0037439896	Cryptococcus_sp._MF34:0.0000010000)88.2/95:0.0070336319)75.5/72:0.0154685	(Cryptococcus_decagattii_7685027:0.0034675084	Cryptococcus_decagattii_CBS11687:0.0000010000)84.5/91:0.0099969230)97.5/100:0.0694654489	((Cryptococcus_deneoformans_NIH12:0.0000010000	Cryptococcus_deneoformans_NIH433:0.0000010000)98.5/100:0.0538480291	((Cryptococcus_neoformans_125.91:0.0000010000	Cryptococcus_neoformans_H99:0.0000010000)89/97:0.00717385	((Cryptococcus_neoformans_Bt1:0.0000010000	Cryptococcus_neoformans_Bt206:0.0000010000)87.2/97:0.00358425	Cryptococcus_neoformans_Ftc555-1:0.00358353	Cryptococcus_neoformans_Bt22:0.0035835453)92.3/97:0.00718916	(Cryptococcus_neoformans_PMHc1023.ENR:0.0000010000	Cryptococcus_neoformans_T4:0.0071828925)96.4/95:0.0144441683)99.9/100:0.0788294007)95.3/98:0.0517860476)99.8/100:0.2343115669	(((Cryptococcus_depauperatus_CBS7841:0.0317281253	Cryptococcus_depauperatus_CBS7855:0.0000028224)100/100:0.5174365900	Cryptococcus_sp._CMW60451:0.3883337590)76.4/77:0.0429369125	((Cryptococcus_sp._DSM108351:0.0000010000	Cryptococcus_sp._DSM108352:3e-06	Cryptococcus_sp._DSM111204:5e-06	Cryptococcus_sp._DSM117830:5e-06	Cryptococcus_sp._DSM111205:4e-06	Cryptococcus_sp._NCYC1536:2e-06)99.6/100:0.0651553136	(Cryptococcus_sp._DSM109063:0.0316136702	Cryptococcus_sp._OR918:0.0614042393)85.6/87:0.0249764164)100/100:0.389393	Kwoniella_shandongensis_CBS12478:0.476136)79.9/75:0.0467457679)100/100:0.5143113885	Cryptococcus_sp._OR849:0.0672621705)96.4/98:0.0982335020	(Cryptococcus_floricola_DSM27421:0.0481699475	Cryptococcus_wingfieldii_CBS7118:0.0128111364)75.2/81:0.0102132116)94/99:0.0287386274);
(Cryptococcus_amylolentus_CBS6039:0.0000010000	Cryptococcus_amylolentus_CBS6273:0.0085121951	(((((((((((Cryptococcus_bacillisporus_CA1280:0.0018126266	Cryptococcus_bacillisporus_CA1873:0.0000010000)77.3/91:0.0018046472	(Cryptococcus_decagattii_7685027:0.0017282768	Cryptococcus_decagattii_CBS11687:0.0000010000)98.3/100:0.0087532617)84.5/93:0.0033318115	(Cryptococcus_deuterogattii_CBS10090:0.0000010000	Cryptococcus_deuterogattii_R265:0.0000010000)99.4/100:0.0124235018)90.3/94:0.0085252236	((Cryptococcus_sp._MF13:0.0000010000	Cryptococcus_sp._MF34:0.0000010000)87.1/96:0.0034424181	(Cryptococcus_tetragattii_CBS11718:0.0017214689	Cryptococcus_tetragattii_IND107:0.0000010000)86.7/97:0.0035172345)93.7/100:0.0112492373)93.8/92:0.0135558399	(Cryptococcus_gattii_E566:0.0000010000	Cryptococcus_gattii_WM276:0.0000010000)88.9/97:0.0083774415)99.4/100:0.0426647869	((Cryptococcus_deneoformans_NIH12:0.0017267025	Cryptococcus_deneoformans_NIH433:0.0017116763)98.7/96:0.0282071921	(((Cryptococcus_neoformans_125.91:0.0000010000	Cryptococcus_neoformans_H99:0.0043824941)74.5/76:0.00217635	Cryptococcus_neoformans_Ftc555-1:2e-06	((Cryptococcus_neoformans_Bt1:0.0000010000	Cryptococcus_neoformans_Bt206:0.0000010000)82/85:0.0018226395	Cryptococcus_neoformans_Bt22:0.0018237335)78.4/63:0.0018164973)74.5/69:0.0022067101	(Cryptococcus_neoformans_PMHc1023.ENR:0.0000010000	Cryptococcus_neoformans_T4:0.0000010000)87/95:0.0034860957)97.2/99:0.0188729855)94.6/92:0.0341472958)100/100:0.0790652767	(((Cryptococcus_sp._DSM108351:0.0017913662	Cryptococcus_sp._DSM108352:3e-06	Cryptococcus_sp._DSM111204:4e-06	Cryptococcus_sp._DSM111205:5e-06	Cryptococcus_sp._NCYC1536:5e-06	Cryptococcus_sp._DSM117830:2e-06)100/100:0.0794150453	(Cryptococcus_sp._DSM109063:0.0420780687	Cryptococcus_sp._OR918:0.0218359192)99.7/100:0.0585896923)99.8/100:0.1124867643	Kwoniella_shandongensis_CBS12478:0.2720223516)92.4/93:0.0449650217)87/82:0.0287367586	(Cryptococcus_depauperatus_CBS7841:0.0000010000	Cryptococcus_depauperatus_CBS7855:0.0000010000)100/100:0.2535358197)90.4/87:0.0504843102	Cryptococcus_sp._CMW60451:0.2083654367)100/100:0.1458957922	Cryptococcus_sp._OR849:0.0758983122)99.9/100:0.103159	Cryptococcus_floricola_DSM27421:0.024554	Cryptococcus_wingfieldii_CBS7118:0.0538742412)99/100:0.0209657959);
(Cryptococcus_amylolentus_CBS6039:0.0000010046	Cryptococcus_amylolentus_CBS6273:0.0000010046	((((((((Cryptococcus_bacillisporus_CA1280:0.0043317624	Cryptococcus_bacillisporus_CA1873:0.0019886578)99.6/100:0.0096104347	(Cryptococcus_decagattii_7685027:0.0000010046	Cryptococcus_decagattii_CBS11687:0.0010402177)100/100:0.0183631630)95.1/99:0.0061176583	(((Cryptococcus_gattii_E566:0.0000010046	Cryptococcus_gattii_WM276:0.0000010046)100/100:0.0159060844	(Cryptococcus_tetragattii_CBS11718:0.0073808254	Cryptococcus_tetragattii_IND107:0.0000010046)99.7/100:0.0136211366)84.8/74:0.0020344036	(Cryptococcus_sp._MF13:0.0031151952	Cryptococcus_sp._MF34:0.0073151329)95.2/99:0.0042048105)93.3/75:0.0032233187)77.6/65:0.0018296561	(Cryptococcus_deuterogattii_CBS10090:0.0052681827	Cryptococcus_deuterogattii_R265:0.0041458692)99.8/100:0.0172414463)99.8/100:0.0696809117	(Cryptococcus_deneoformans_NIH12:0.0021305793	Cryptococcus_deneoformans_NIH433:0.0021394647)99.9/100:0.0648774	(((Cryptococcus_neoformans_125.91:0.0010535015	Cryptococcus_neoformans_H99:0.0021117375)91.8/99:0.0031572593	Cryptococcus_neoformans_Ftc555-1:0.0010534779)94.9/100:0.00651292	((Cryptococcus_neoformans_Bt1:0.0042175138	Cryptococcus_neoformans_Bt206:0.0021073497)77.2/94:0.0010485285	Cryptococcus_neoformans_Bt22:0.0042267054)93.9/97:0.00617601	(Cryptococcus_neoformans_PMHc1023.ENR:0.0000010046	Cryptococcus_neoformans_T4:0.0000010046)92.8/98:0.0044130591)100/100:0.0704729)100/100:0.2753510673	(((Cryptococcus_depauperatus_CBS7841:0.0057773638	Cryptococcus_depauperatus_CBS7855:0.0087489785)100/100:0.5212656809	Cryptococcus_sp._CMW60451:0.4108896836)97.4/99:0.1124700768	((((Cryptococcus_sp._DSM108351:0.0000010046	Cryptococcus_sp._DSM111205:0.0000010046)78.8/90:0.0011737705	(Cryptococcus_sp._DSM108352:2.0092e-06	Cryptococcus_sp._DSM111204:2.0092e-06	Cryptococcus_sp._DSM117830:0.0023688941)85.8/79:0.00235101	Cryptococcus_sp._NCYC1536:0.00117422)100/100:0.1363341908	(Cryptococcus_sp._DSM109063:0.0787388994	Cryptococcus_sp._OR918:0.0511132780)97.8/100:0.0697011959)100/100:0.4264043545	Kwoniella_shandongensis_CBS12478:0.4261495610)98.1/99:0.1626510965)82.1/88:0.0694235998)100/100:0.3057584637	Cryptococcus_sp._OR849:0.0873519134)98.3/99:0.0668127256	Cryptococcus_floricola_DSM27421:0.0246249	Cryptococcus_wingfieldii_CBS7118:0.0344767)98.4/100:0.0181599378);
(Cryptococcus_amylolentus_CBS6039:0.0014378456	Cryptococcus_amylolentus_CBS6273:0.0014113507	(((((((((Cryptococcus_bacillisporus_CA1280:0.0027825612	Cryptococcus_bacillisporus_CA1873:0.0028072899)99.5/100:0.0141957555	(Cryptococcus_decagattii_7685027:0.0070460145	Cryptococcus_decagattii_CBS11687:0.0113134531)100/100:0.0185081859)89.6/91:0.0045107443	((Cryptococcus_gattii_E566:0.0000010006	Cryptococcus_gattii_WM276:0.0000010006)99.1/100:0.0134951	(Cryptococcus_tetragattii_CBS11718:0.0015892332	Cryptococcus_tetragattii_IND107:0.0490019814)95.8/100:0.0103536	(Cryptococcus_sp._MF13:0.0000010006	Cryptococcus_sp._MF34:0.0013910059)99/100:0.0104095364)86.5/89:0.0061333187)73.4/80:0.0113016353	(Cryptococcus_deuterogattii_CBS10090:0.0000010006	Cryptococcus_deuterogattii_R265:0.0000010006)95.8/99:0.0131049893)100/100:0.0853834528	((Cryptococcus_deneoformans_NIH12:0.0012253800	Cryptococcus_deneoformans_NIH433:0.0058514972)100/100:0.0863712556	((Cryptococcus_neoformans_125.91:0.00279145	Cryptococcus_neoformans_H99:0.00139471	((Cryptococcus_neoformans_Bt1:0.0056410494	Cryptococcus_neoformans_Bt206:0.0070121510)92.7/96:0.00557136	Cryptococcus_neoformans_Bt22:0.00279041	Cryptococcus_neoformans_Ftc555-1:0.0000010006)90.9/96:0.0027883332)90.7/98:0.0073175983	(Cryptococcus_neoformans_PMHc1023.ENR:0.0013873810	Cryptococcus_neoformans_T4:0.0013873611)97.6/100:0.0124707450)99.8/100:0.0436805394)79.7/86:0.0445505697)100/100:0.4739405647	(Cryptococcus_depauperatus_CBS7841:0.0000020611	Cryptococcus_depauperatus_CBS7855:0.0154507515)100/100:0.8463794454)84.8/82:0.19339	((((Cryptococcus_sp._DSM108351:0.0000010006	Cryptococcus_sp._NCYC1536:0.0000010006)81.8/97:0.00142333	Cryptococcus_sp._DSM117830:0.00142056	Cryptococcus_sp._DSM108352:0.00141668	Cryptococcus_sp._DSM111204:0.00141768	Cryptococcus_sp._DSM111205:0.00141768)100/100:0.2217827726	(Cryptococcus_sp._DSM109063:0.1004618126	Cryptococcus_sp._OR918:0.0635537809)92.4/95:0.0647283832)100/100:0.4843503346	Kwoniella_shandongensis_CBS12478:0.6640525690)99.3/100:0.339906	Cryptococcus_sp._CMW60451:1.1281422673)100/100:0.6456365040	Cryptococcus_sp._OR849:0.2010881205)99.1/100:0.1326186276	(Cryptococcus_floricola_DSM27421:0.0389451674	Cryptococcus_wingfieldii_CBS7118:0.0436699178)86.5/94:0.0122957308)98/100:0.0281993512);
(Cryptococcus_amylolentus_CBS6039:0.0000010000	Cryptococcus_amylolentus_CBS6273:0.0000010000	((((((((Cryptococcus_bacillisporus_CA1280:0.0031678468	Cryptococcus_bacillisporus_CA1873:0.0000010000)90.4/98:0.0094716147	(Cryptococcus_decagattii_7685027:0.0505158133	Cryptococcus_decagattii_CBS11687:0.0000010000)95.6/100:0.0128259579)95.8/98:0.0129493881	((((Cryptococcus_gattii_E566:0.0000010000	Cryptococcus_sp._MF13:0.0062153601)99.6/100:0.0331347591	Cryptococcus_gattii_WM276:0.0000010000)82.6/85:0.0031034497	Cryptococcus_sp._MF34:0.0031368297)75.1/94:0.0031268107	(Cryptococcus_tetragattii_CBS11718:0.0000010000	Cryptococcus_tetragattii_IND107:0.0000010000)96.5/100:0.0126305438)78.3/92:0.0053961302)74.4/86:0.0038577357	(Cryptococcus_deuterogattii_CBS10090:0.0031382260	Cryptococcus_deuterogattii_R265:0.0000010000)87.5/95:0.0065662140)94/96:0.0215163738	(Cryptococcus_deneoformans_NIH12:0.0000010000	Cryptococcus_deneoformans_NIH433:0.0358787157)96.7/97:0.0313701	((Cryptococcus_neoformans_125.91:4e-06	Cryptococcus_neoformans_Bt22:5e-06	Cryptococcus_neoformans_Ftc555-1:5e-06	Cryptococcus_neoformans_H99:3e-06	Cryptococcus_neoformans_Bt1:2e-06	Cryptococcus_neoformans_Bt206:0.0061777581)81.1/89:0.0030748405	Cryptococcus_neoformans_PMHc1023.ENR:0.00306289	Cryptococcus_neoformans_T4:2e-06)89.3/88:0.0191849)100/100:0.212614	Kwoniella_shandongensis_CBS12478:0.220852	((Cryptococcus_depauperatus_CBS7841:0.0115547902	Cryptococcus_depauperatus_CBS7855:0.0038597756)100/100:0.2355823381	Cryptococcus_sp._CMW60451:0.1291383928)96.5/88:0.0822393	((Cryptococcus_sp._DSM108351:5e-06	Cryptococcus_sp._DSM117830:5e-06	Cryptococcus_sp._NCYC1536:4e-06	Cryptococcus_sp._DSM108352:3e-06	Cryptococcus_sp._DSM111205:2e-06	Cryptococcus_sp._DSM111204:0.0000010000)96/99:0.0266229875	(Cryptococcus_sp._DSM109063:0.0616061289	Cryptococcus_sp._OR918:0.0096501286)73.9/83:0.0057904928)99.9/100:0.1156103570)100/100:0.1527404957	Cryptococcus_sp._OR849:0.0350031088)92.9/91:0.0328899211	Cryptococcus_floricola_DSM27421:0.00282467	Cryptococcus_wingfieldii_CBS7118:0.00606114)92.2/98:0.0134080056);
(Cryptococcus_amylolentus_CBS6039:0.0000024306	Cryptococcus_amylolentus_CBS6273:0.0028212882	(((((((((Cryptococcus_bacillisporus_CA1280:0.0000010001	Cryptococcus_bacillisporus_CA1873:0.0028524442)91.7/96:0.00573816	(Cryptococcus_decagattii_7685027:0.0000010001	Cryptococcus_decagattii_CBS11687:0.0000010001)83.7/95:0.00286775	(((Cryptococcus_deuterogattii_CBS10090:0.0000010001	Cryptococcus_deuterogattii_R265:0.0000010001)96.3/99:0.0117578011	(Cryptococcus_tetragattii_CBS11718:0.0000010001	Cryptococcus_tetragattii_IND107:0.0000010001)95.9/99:0.0117835758)74.4/74:0.00270821	(Cryptococcus_sp._MF13:0.0000010001	Cryptococcus_sp._MF34:0.0028513576)86.1/84:0.00285216	(Cryptococcus_gattii_E566:0.0000010001	Cryptococcus_gattii_WM276:0.0000010001)95.9/98:0.0088834921)85.3/84:0.0056934531)98.7/99:0.0241892557	((Cryptococcus_neoformans_125.91:2.0002e-06	Cryptococcus_neoformans_Ftc555-1:2.0002e-06	Cryptococcus_neoformans_Bt1:4.0004e-06	Cryptococcus_neoformans_H99:4.0004e-06	Cryptococcus_neoformans_Bt206:3.0003e-06	Cryptococcus_neoformans_Bt22:2.0002e-06)91.5/97:0.0085116991	(Cryptococcus_neoformans_PMHc1023.ENR:0.0028607774	Cryptococcus_neoformans_T4:0.0000025437)91.4/97:0.0089193620)92.9/99:0.0122032605)79.1/90:0.0102365784	(Cryptococcus_deneoformans_NIH12:0.0000010001	Cryptococcus_deneoformans_NIH433:0.0000010001)81.5/93:0.0102229435)89.6/92:0.0747872	(Cryptococcus_depauperatus_CBS7841:0.0028176939	Cryptococcus_depauperatus_CBS7855:0.0000010001)100/100:0.191216	((((Cryptococcus_sp._DSM108351:4.0004e-06	Cryptococcus_sp._DSM108352:4.0004e-06	Cryptococcus_sp._DSM111204:3.0003e-06	Cryptococcus_sp._NCYC1536:2.0002e-06	Cryptococcus_sp._DSM117830:0.0000010001)80.8/92:0.0029858077	Cryptococcus_sp._DSM111205:0.0000010001)100/100:0.1177475859	Cryptococcus_sp._DSM109063:0.0206974	Cryptococcus_sp._OR918:0.00578286)99.7/100:0.1102205601	Kwoniella_shandongensis_CBS12478:0.0773945717)98.6/87:0.0923122072)84.2/79:0.0527313502	Cryptococcus_sp._CMW60451:0.4436342677)92.4/97:0.0472793936	Cryptococcus_sp._OR849:0.0362531237)84.3/90:0.0292513523	Cryptococcus_wingfieldii_CBS7118:0.0241187489)74.8/91:0.0029972249	Cryptococcus_floricola_DSM27421:0.0208751095)88.5/98:0.0080865115);
(Cryptococcus_amylolentus_CBS6039:0.0012708627	Cryptococcus_amylolentus_CBS6273:0.0035716703	(((((((((Cryptococcus_bacillisporus_CA1280:0.0043671149	Cryptococcus_bacillisporus_CA1873:0.0040695136)89.1/90:0.0048089061	(Cryptococcus_decagattii_7685027:0.0097949799	Cryptococcus_decagattii_CBS11687:0.0011166534)100/100:0.0166324216)90.2/97:0.0040577236	((Cryptococcus_gattii_E566:0.0000010000	Cryptococcus_gattii_WM276:0.0000010000)100/100:0.0218579285	((Cryptococcus_sp._MF13:0.0047584270	Cryptococcus_sp._MF34:0.0048443414)98.6/100:0.0109829213	(Cryptococcus_tetragattii_CBS11718:0.0000010000	Cryptococcus_tetragattii_IND107:0.0000010000)100/100:0.0181136607)98.8/100:0.0097508572)84.8/92:0.0024596683)92.2/94:0.0047804530	(Cryptococcus_deuterogattii_CBS10090:0.0018387983	Cryptococcus_deuterogattii_R265:0.0193407539)99.7/100:0.0189178432)99.5/100:0.0399871741	(Cryptococcus_deneoformans_NIH12:0.0026279409	Cryptococcus_deneoformans_NIH433:0.0021333842)100/100:0.0475818	((Cryptococcus_neoformans_125.91:0.0035708910	(Cryptococcus_neoformans_Ftc555-1:0.0000010000	Cryptococcus_neoformans_H99:0.0000010000)86.4/95:0.0023744549)93.8/97:0.00357886	((Cryptococcus_neoformans_Bt1:0.0035590532	Cryptococcus_neoformans_Bt206:0.0035551735)74.1/87:0.0011835381	Cryptococcus_neoformans_Bt22:0.0023798090)89.7/81:0.00237687	(Cryptococcus_neoformans_PMHc1023.ENR:0.0000010000	Cryptococcus_neoformans_T4:0.0000010000)96.7/100:0.0059477724)99.8/99:0.03054)100/100:0.3347325633	((Cryptococcus_depauperatus_CBS7841:0.0158872621	Cryptococcus_depauperatus_CBS7855:0.0062451869)100/100:0.5167162887	Cryptococcus_sp._CMW60451:0.7015857505)98.9/98:0.213214	(((Cryptococcus_sp._DSM108351:0.0000010000	((Cryptococcus_sp._DSM108352:2e-06	Cryptococcus_sp._DSM117830:2e-06	Cryptococcus_sp._DSM111204:0.0000010000)78.3/94:0.0012079445	(Cryptococcus_sp._DSM111205:0.0012065743	Cryptococcus_sp._NCYC1536:0.0000010000)79.4/94:0.0012073176)75.7/95:0.0012064200)100/100:0.1707976404	(Cryptococcus_sp._DSM109063:0.1269238754	Cryptococcus_sp._OR918:0.1120871487)99.8/100:0.1339138428)100/100:0.5356029117	Kwoniella_shandongensis_CBS12478:0.6047836901)99.2/99:0.247165)100/100:0.6021870479	Cryptococcus_sp._OR849:0.0685099430)97.6/94:0.0691058761	Cryptococcus_floricola_DSM27421:0.0112415363)88/91:0.0061649366	Cryptococcus_wingfieldii_CBS7118:0.0174715821)98.1/95:0.0095676289);
(Cryptococcus_amylolentus_CBS6039:0.0000010000	Cryptococcus_amylolentus_CBS6273:0.0000010000	(((((((Cryptococcus_bacillisporus_CA1280:0.0000010000	Cryptococcus_bacillisporus_CA1873:0.0000010000)74.9/95:0.0154763381	Cryptococcus_decagattii_7685027:2e-06	Cryptococcus_decagattii_CBS11687:2e-06)89.3/86:0.0235466593	(Cryptococcus_tetragattii_CBS11718:0.0000010000	Cryptococcus_tetragattii_IND107:0.0076613646)77.7/91:0.0076692400)74.8/79:0.00771534	(Cryptococcus_gattii_E566:0.0000010000	Cryptococcus_gattii_WM276:0.0000010000)92.7/96:0.0155049	(Cryptococcus_sp._MF13:0.0077158268	Cryptococcus_sp._MF34:0.0000010000)86.3/97:0.00766428	(Cryptococcus_deuterogattii_CBS10090:0.0076379285	Cryptococcus_deuterogattii_R265:0.0000010000)87.4/91:0.0076685493)92.6/86:0.0402551	(Cryptococcus_deneoformans_NIH12:0.0000010000	Cryptococcus_deneoformans_NIH433:0.0000010000)73.3/81:0.0247986	(Cryptococcus_neoformans_125.91:2e-06	Cryptococcus_neoformans_Ftc555-1:4e-06	Cryptococcus_neoformans_H99:4e-06	(Cryptococcus_neoformans_PMHc1023.ENR:0.0000010000	Cryptococcus_neoformans_T4:0.0000010000)91.3/97:0.00768589	(Cryptococcus_neoformans_Bt1:0.0000010000	Cryptococcus_neoformans_Bt206:2e-06	Cryptococcus_neoformans_Bt22:2e-06)82.1/97:0.0077107315)70.2/77:0.0141731140)87.9/83:0.1094960160	Kwoniella_shandongensis_CBS12478:0.4931320117)77.5/84:0.228415	((Cryptococcus_sp._DSM108351:4e-06	Cryptococcus_sp._DSM111204:4e-06	Cryptococcus_sp._DSM108352:3e-06	Cryptococcus_sp._NCYC1536:2e-06	Cryptococcus_sp._DSM111205:2e-06	Cryptococcus_sp._DSM117830:0.00777653)82.1/92:0.0557513693	(Cryptococcus_sp._DSM109063:0.0093417907	Cryptococcus_sp._OR918:0.0717619653)94.5/98:0.1224634211)99.9/100:0.607815	(Cryptococcus_depauperatus_CBS7841:0.0270310505	Cryptococcus_depauperatus_CBS7855:0.0000020727)100/100:0.483227	Cryptococcus_sp._CMW60451:0.4898696162)99.9/100:0.349165	(Cryptococcus_floricola_DSM27421:0.00816948	Cryptococcus_sp._OR849:0.0664088	Cryptococcus_wingfieldii_CBS7118:0.0157781321)83.3/87:0.00790939);
(Cryptococcus_amylolentus_CBS6039:0.0000010000	Cryptococcus_amylolentus_CBS6273:0.0000010000	(((((((((Cryptococcus_bacillisporus_CA1280:0.0018198759	Cryptococcus_bacillisporus_CA1873:0.0018302942)92.6/98:0.0054886955	(Cryptococcus_decagattii_7685027:0.0000010000	Cryptococcus_decagattii_CBS11687:0.0000010000)99.1/100:0.0129843322)87.6/92:0.0036993706	(Cryptococcus_tetragattii_CBS11718:0.0000010000	Cryptococcus_tetragattii_IND107:0.0000010000)92.9/99:0.0054941756)75.5/86:0.00180598	(Cryptococcus_deuterogattii_CBS10090:0.0000010000	Cryptococcus_deuterogattii_R265:0.0054972962)91.5/96:0.00364307	(Cryptococcus_sp._MF13:0.0014248340	Cryptococcus_sp._MF34:0.0006961413)93.6/97:0.0051926544)86/86:0.0038079853	(Cryptococcus_gattii_E566:0.0000010000	Cryptococcus_gattii_WM276:0.0000010000)93.2/99:0.0090089278)99.1/98:0.0186976	(Cryptococcus_deneoformans_NIH12:0.0000010000	Cryptococcus_deneoformans_NIH433:0.0000010000)98.8/100:0.016486	(((Cryptococcus_neoformans_125.91:0.0000010000	Cryptococcus_neoformans_H99:0.0000010000)93.3/97:0.00181864	Cryptococcus_neoformans_Ftc555-1:3e-06	Cryptococcus_neoformans_Bt1:2e-06	Cryptococcus_neoformans_Bt206:2e-06	Cryptococcus_neoformans_Bt22:2e-06)75.7/87:0.0018168890	(Cryptococcus_neoformans_PMHc1023.ENR:0.0000010000	Cryptococcus_neoformans_T4:0.0000010000)94.3/98:0.0054714027)74.6/83:0.0019248203)100/100:0.0699183	((Cryptococcus_depauperatus_CBS7841:0.0000021849	Cryptococcus_depauperatus_CBS7855:0.0114870358)100/100:0.1439723482	Cryptococcus_sp._CMW60451:0.1290910709)97.7/99:0.0596989	(((((Cryptococcus_sp._DSM108351:0.0000010000	(Cryptococcus_sp._DSM108352:2e-06	Cryptococcus_sp._DSM111204:2e-06	Cryptococcus_sp._DSM117830:0.0000010000)86.2/94:0.0018899864)83.8/95:0.0018883730	Cryptococcus_sp._DSM111205:2e-06	Cryptococcus_sp._NCYC1536:2e-06)100/100:0.0273484002	Cryptococcus_sp._OR918:0.0061703983)86.1/90:0.0095066662	Cryptococcus_sp._DSM109063:0.0054320817)100/100:0.1045607305	Kwoniella_shandongensis_CBS12478:0.1051550115)99.8/100:0.0766772743)100/100:0.0821890257	Cryptococcus_sp._OR849:0.0017415061)99.2/100:0.0195352866	Cryptococcus_floricola_DSM27421:0.0131432	Cryptococcus_wingfieldii_CBS7118:0.0112402)97.5/100:0.0113516439);
(Cryptococcus_amylolentus_CBS6039:0.0000010000	Cryptococcus_amylolentus_CBS6273:0.0000010000	((((((((Cryptococcus_bacillisporus_CA1280:0.0017914900	Cryptococcus_bacillisporus_CA1873:0.0000010000)100/100:0.0154268373	(Cryptococcus_decagattii_7685027:0.0000010000	Cryptococcus_decagattii_CBS11687:0.0000010000)100/100:0.0235768679)97.4/99:0.0074237481	((Cryptococcus_gattii_E566:0.0000010000	Cryptococcus_gattii_WM276:0.0000010000)100/100:0.0135479	(Cryptococcus_sp._MF13:0.0137745983	Cryptococcus_sp._MF34:0.0081184467)100/100:0.0135673	(Cryptococcus_tetragattii_CBS11718:0.0148011612	Cryptococcus_tetragattii_IND107:0.0000010000)100/100:0.0164308595)95.1/98:0.0048013832)91/94:0.0069313353	(Cryptococcus_deuterogattii_CBS10090:0.0025845714	Cryptococcus_deuterogattii_R265:0.0036794536)100/100:0.0268002580)99.6/100:0.0632909243	((Cryptococcus_deneoformans_NIH12:0.0019496641	Cryptococcus_deneoformans_NIH433:0.0016249405)100/100:0.0506441883	((((Cryptococcus_neoformans_125.91:0.0027003195	Cryptococcus_neoformans_Ftc555-1:0.0017991589)78.7/86:0.0008970306	Cryptococcus_neoformans_H99:0.0009006010)96/100:0.00360617	Cryptococcus_neoformans_Bt206:0.00269826	(Cryptococcus_neoformans_Bt1:0.0045033926	Cryptococcus_neoformans_Bt22:0.0045230893)74.6/44:0.0008911620)86.4/50:0.0022890128	(Cryptococcus_neoformans_PMHc1023.ENR:0.0000010000	Cryptococcus_neoformans_T4:0.0000010000)94.9/99:0.0058603002)100/100:0.0567291884)89.9/94:0.0327611151)100/100:0.4976240462	((Cryptococcus_depauperatus_CBS7841:0.0042894708	Cryptococcus_depauperatus_CBS7855:0.0164202579)100/100:0.5438629248	Cryptococcus_sp._CMW60451:0.5830635876)99.9/100:0.445868	((((Cryptococcus_sp._DSM108351:0.0011098552	(Cryptococcus_sp._DSM111205:0.0011136562	Cryptococcus_sp._NCYC1536:0.0011135864)94.4/99:0.0033467958)72/90:0.0008453524	(Cryptococcus_sp._DSM108352:2e-06	Cryptococcus_sp._DSM111204:2e-06	Cryptococcus_sp._DSM117830:0.0368641282)89.1/96:0.0036067516)100/100:0.1546473317	(Cryptococcus_sp._DSM109063:0.0859872823	Cryptococcus_sp._OR918:0.0497701902)94.1/95:0.0542465500)100/100:0.4050903435	Kwoniella_shandongensis_CBS12478:0.6654034944)100/100:0.901273)100/100:0.5173801269	Cryptococcus_sp._OR849:0.1888928310)99.6/100:0.0993697	Cryptococcus_wingfieldii_CBS7118:0.0392565	Cryptococcus_floricola_DSM27421:0.0257448780)100/100:0.0499047680);
(Cryptococcus_amylolentus_CBS6039:0.0000010082	Cryptococcus_amylolentus_CBS6273:0.0000010082	((((((((Cryptococcus_bacillisporus_CA1280:0.0013103026	Cryptococcus_bacillisporus_CA1873:0.0000010082)97/100:0.0047987234	(Cryptococcus_decagattii_7685027:0.0013122911	Cryptococcus_decagattii_CBS11687:0.0000010082)100/100:0.0124025624)96.3/98:0.0050961142	((Cryptococcus_deuterogattii_CBS10090:0.0000010082	Cryptococcus_deuterogattii_R265:0.0006463950)99.1/100:0.0051721209	(Cryptococcus_tetragattii_CBS11718:0.0000010082	Cryptococcus_tetragattii_IND107:0.0013059528)99.4/100:0.0052062040)78.1/57:0.000650637	((Cryptococcus_gattii_E566:0.0000010082	Cryptococcus_gattii_WM276:0.0000010082)96.8/99:0.0026032677	(Cryptococcus_sp._MF13:0.0025887768	Cryptococcus_sp._MF34:0.0006479747)98.9/99:0.0038991893)75.4/67:0.000663034)99.5/100:0.0258289706	((Cryptococcus_deneoformans_NIH12:0.0000010082	Cryptococcus_deneoformans_NIH433:0.0000010082)100/100:0.0174500821	((((Cryptococcus_neoformans_125.91:0.0000010082	Cryptococcus_neoformans_H99:0.0012878833)76.6/94:0.0006445211	Cryptococcus_neoformans_Ftc555-1:0.0012872124)90.2/95:0.0012881676	((Cryptococcus_neoformans_Bt1:0.0012886184	Cryptococcus_neoformans_Bt22:0.0006451954)77.5/92:0.0006432842	Cryptococcus_neoformans_Bt206:0.0012893076)77.5/91:0.0006447658)74.7/90:0.0005696671	(Cryptococcus_neoformans_PMHc1023.ENR:0.0000010082	Cryptococcus_neoformans_T4:0.0000010082)94.4/99:0.0026594156)100/100:0.0200176464)95.1/99:0.0165869264)100/100:0.267487	((Cryptococcus_depauperatus_CBS7841:0.0076763759	Cryptococcus_depauperatus_CBS7855:0.0029060676)100/100:0.2368048144	Cryptococcus_sp._CMW60451:0.3148620934)99.2/99:0.12426	(((Cryptococcus_sp._DSM108351:0.000703915	Cryptococcus_sp._DSM108352:5.041e-06	Cryptococcus_sp._DSM117830:5.041e-06	Cryptococcus_sp._DSM111204:4.0328e-06	Cryptococcus_sp._DSM111205:0.000702779	Cryptococcus_sp._NCYC1536:0.0007017814)100/100:0.0563047706	(Cryptococcus_sp._DSM109063:0.0136410721	Cryptococcus_sp._OR918:0.0053384856)97.4/98:0.0265513643)100/100:0.1167928568	Kwoniella_shandongensis_CBS12478:0.2479256123)100/100:0.0985596766)100/100:0.1948536211	Cryptococcus_sp._OR849:0.0092516133)99.7/100:0.0328788297	Cryptococcus_floricola_DSM27421:0.0057740996)88.5/95:0.0026413390	Cryptococcus_wingfieldii_CBS7118:0.0097570891)99.8/100:0.0086738988);
(Cryptococcus_amylolentus_CBS6039:0.0000010000	Cryptococcus_amylolentus_CBS6273:0.0000010000	(((((Cryptococcus_bacillisporus_CA1280:0.0320937	(Cryptococcus_decagattii_7685027:0.0000010000	Cryptococcus_decagattii_CBS11687:0.0029976075)95.3/98:0.00900609	Cryptococcus_bacillisporus_CA1873:0.0000010000)93.2/95:0.00299285	((Cryptococcus_gattii_E566:0.0030007410	Cryptococcus_gattii_WM276:0.0000010000)92.8/99:0.0090440820	(Cryptococcus_sp._MF13:0.0000010000	Cryptococcus_sp._MF34:0.0000010000)96/99:0.0120263325)74.4/89:0.00301034	(Cryptococcus_tetragattii_CBS11718:0.0029917267	Cryptococcus_tetragattii_IND107:0.0000010000)96.5/99:0.0089862160)83.9/91:0.0075878862	(Cryptococcus_deuterogattii_CBS10090:0.0029744624	Cryptococcus_deuterogattii_R265:0.0060020594)94.7/98:0.0136505124)95.1/99:0.0350254804	((Cryptococcus_deneoformans_NIH12:0.0000010000	Cryptococcus_deneoformans_NIH433:0.0000010000)95/99:0.0199048776	((Cryptococcus_neoformans_125.91:0.0000010000	Cryptococcus_neoformans_H99:0.0000010000)85.3/97:0.0030111	(Cryptococcus_neoformans_Bt1:0.00605625	Cryptococcus_neoformans_Bt206:2e-06	Cryptococcus_neoformans_Bt22:2e-06	Cryptococcus_neoformans_Ftc555-1:2e-06)86/95:0.00301363	(Cryptococcus_neoformans_PMHc1023.ENR:0.0000010000	Cryptococcus_neoformans_T4:0.0000010000)81.5/97:0.0030067946)99.5/100:0.0373345332)89.7/93:0.0206809340)100/100:0.2328764253	((Cryptococcus_depauperatus_CBS7841:0.0030757890	Cryptococcus_depauperatus_CBS7855:0.0000010000)100/100:0.3531296823	Cryptococcus_sp._CMW60451:0.2980883920)93.8/78:0.109216	(((Cryptococcus_sp._DSM108351:0.00296352	Cryptococcus_sp._DSM108352:4e-06	Cryptococcus_sp._DSM111204:5e-06	Cryptococcus_sp._DSM111205:5e-06	Cryptococcus_sp._DSM117830:3e-06	Cryptococcus_sp._NCYC1536:0.0029622087)97.8/98:0.0633252004	(Cryptococcus_sp._DSM109063:0.0221935945	Cryptococcus_sp._OR918:0.0239044170)83.3/90:0.0147491055)100/100:0.2097617143	Kwoniella_shandongensis_CBS12478:0.3806971183)74.4/63:0.0846937)100/100:0.533539	((Cryptococcus_floricola_DSM27421:0.0162294803	Cryptococcus_sp._OR849:0.0820386328)82.5/76:0.0074376056	Cryptococcus_wingfieldii_CBS7118:0.0193608785)88.5/80:0.0315705);
(Cryptococcus_amylolentus_CBS6039:0.0000010000	Cryptococcus_amylolentus_CBS6273:0.0022736957	((((((((Cryptococcus_bacillisporus_CA1280:0.0050898285	Cryptococcus_bacillisporus_CA1873:0.0000010000)75.4/97:0.0016523150	(Cryptococcus_decagattii_7685027:0.0000010000	Cryptococcus_decagattii_CBS11687:0.0000010000)95.4/99:0.0067983034)93.3/80:0.00569542	((Cryptococcus_sp._MF13:0.0881724486	Cryptococcus_sp._MF34:0.0021584707)81.7/90:0.0064392498	(Cryptococcus_tetragattii_CBS11718:0.0000010000	Cryptococcus_tetragattii_IND107:0.0016952505)95.4/100:0.0068931507)89.3/93:0.00507976	(Cryptococcus_gattii_E566:0.0000010000	Cryptococcus_gattii_WM276:0.0000010000)97.4/100:0.0085576991)72.6/71:0.0029473990	(Cryptococcus_deuterogattii_CBS10090:0.0016927684	Cryptococcus_deuterogattii_R265:0.0000010000)96.1/100:0.0160784033)100/100:0.0726864551	(Cryptococcus_deneoformans_NIH12:0.0016507691	Cryptococcus_deneoformans_NIH433:0.0016646548)99.4/100:0.0476968	((Cryptococcus_neoformans_125.91:0.0000010000	Cryptococcus_neoformans_H99:0.0016495567)83.8/97:0.0049650947	((Cryptococcus_neoformans_Bt1:0.0016522925	Cryptococcus_neoformans_Bt206:0.00165522	(Cryptococcus_neoformans_Bt22:0.0050026661	Cryptococcus_neoformans_Ftc555-1:0.0016577340)78/93:0.00166429)93.1/100:0.0050295804	(Cryptococcus_neoformans_PMHc1023.ENR:0.0000010000	Cryptococcus_neoformans_T4:0.0000010000)88.2/95:0.0033117579)71.4/89:0.0016830114)99.5/99:0.0479236)100/100:0.180368	((Cryptococcus_depauperatus_CBS7841:0.0000010000	Cryptococcus_depauperatus_CBS7855:0.0000010000)100/100:0.1838339455	Cryptococcus_sp._CMW60451:0.2472413890)96.2/96:0.0723512	((Cryptococcus_sp._DSM108351:4e-06	Cryptococcus_sp._DSM108352:4e-06	Cryptococcus_sp._DSM111204:4e-06	Cryptococcus_sp._DSM117830:4e-06	Cryptococcus_sp._DSM111205:2e-06	Cryptococcus_sp._NCYC1536:0.0016659560)99.7/100:0.0582074298	(Cryptococcus_sp._DSM109063:0.0295323386	Cryptococcus_sp._OR918:0.0098432130)93.8/98:0.0236097843)100/100:0.141796	Kwoniella_shandongensis_CBS12478:0.193133)100/100:0.2206730619	Cryptococcus_sp._OR849:0.0544572520)94.9/87:0.0609159218	Cryptococcus_floricola_DSM27421:0.0588004	Cryptococcus_wingfieldii_CBS7118:0.0779935)96.2/99:0.0243102983);
(Cryptococcus_amylolentus_CBS6039:0.0000009824	Cryptococcus_amylolentus_CBS6273:0.0000009824	(((((((Cryptococcus_bacillisporus_CA1280:1.9648e-06	Cryptococcus_bacillisporus_CA1873:1.9648e-06	(Cryptococcus_decagattii_7685027:0.0000009824	Cryptococcus_decagattii_CBS11687:0.0000009824)84.7/96:0.00189466	((Cryptococcus_gattii_E566:0.0000009824	Cryptococcus_gattii_WM276:0.0000009824)79.6/95:0.00243561	(Cryptococcus_sp._MF13:0.0000009824	Cryptococcus_sp._MF34:0.0000009824)79.3/95:0.00243688	(Cryptococcus_tetragattii_CBS11718:0.0000009824	Cryptococcus_tetragattii_IND107:0.0000009824)92.2/98:0.0036355666)73.7/80:0.00150252)82.4/94:0.0018907472	Cryptococcus_deuterogattii_CBS10090:1.9648e-06	Cryptococcus_deuterogattii_R265:1.9648e-06)98.3/98:0.0095182014	Cryptococcus_neoformans_125.91:2.9472e-06	Cryptococcus_neoformans_Bt22:2.9472e-06	Cryptococcus_neoformans_H99:1.9648e-06)82.5/52:0.00497839	Cryptococcus_neoformans_Ftc555-1:0.00311067	(Cryptococcus_neoformans_PMHc1023.ENR:0.0000009824	Cryptococcus_neoformans_T4:0.0000009824)91.6/95:0.0049759	(Cryptococcus_neoformans_Bt1:0.0000009824	Cryptococcus_neoformans_Bt206:0.0000009824)84.4/97:0.00497336	(Cryptococcus_deneoformans_NIH12:0.0000009824	Cryptococcus_deneoformans_NIH433:0.0000009824)90.9/98:0.0141124141)99.7/100:0.106042	((((Cryptococcus_sp._DSM108351:0.0018775557	Cryptococcus_sp._DSM108352:3.9296e-06	Cryptococcus_sp._DSM111205:3.9296e-06	Cryptococcus_sp._DSM117830:2.9472e-06	Cryptococcus_sp._DSM111204:1.9648e-06)80.4/94:0.0018788603	Cryptococcus_sp._NCYC1536:0.0000009824)98.7/100:0.0335581510	(Cryptococcus_sp._DSM109063:0.0067683545	Cryptococcus_sp._OR918:0.0008067378)85.4/97:0.0146064692)100/100:0.1570225035	Kwoniella_shandongensis_CBS12478:0.2218076670)75.7/70:0.0585503	((Cryptococcus_depauperatus_CBS7841:0.0053934724	Cryptococcus_depauperatus_CBS7855:0.0000009824)100/100:0.1447468414	Cryptococcus_sp._CMW60451:0.2693052789)92.9/94:0.0705316186)100/100:0.2093532929	Cryptococcus_sp._OR849:0.0269353173)94.1/88:0.0272468006	(Cryptococcus_floricola_DSM27421:0.0412850974	Cryptococcus_wingfieldii_CBS7118:0.0019701023)73.8/79:0.0019533915)93.3/97:0.0074881859);
(Cryptococcus_amylolentus_CBS6039:0.0000010000	Cryptococcus_amylolentus_CBS6273:0.0000010000	(((((((Cryptococcus_bacillisporus_CA1280:0.0018415250	Cryptococcus_bacillisporus_CA1873:0.0017540650)90.8/97:0.0051726212	(Cryptococcus_decagattii_7685027:0.0110400421	Cryptococcus_decagattii_CBS11687:0.0000010000)99.7/100:0.0231012639)96.7/99:0.00879995	((Cryptococcus_gattii_E566:0.0000010000	Cryptococcus_gattii_WM276:0.0000010000)99.9/100:0.014129	(Cryptococcus_tetragattii_CBS11718:0.0000010000	Cryptococcus_tetragattii_IND107:0.0000010000)99.2/100:0.0105078	(Cryptococcus_sp._MF13:0.0000010000	Cryptococcus_sp._MF34:0.0000010000)92.3/99:0.0035240936)92.4/94:0.00525399	(Cryptococcus_deuterogattii_CBS10090:0.0000010000	Cryptococcus_deuterogattii_R265:0.0017378640)97/100:0.0104835702)100/100:0.1361522383	(Cryptococcus_deneoformans_NIH12:0.0034095451	Cryptococcus_deneoformans_NIH433:0.0000010000)99.3/100:0.0749946	((Cryptococcus_neoformans_125.91:0.0000010000	Cryptococcus_neoformans_H99:0.0000010000)96.9/100:0.0086942	(Cryptococcus_neoformans_PMHc1023.ENR:0.0000010000	Cryptococcus_neoformans_T4:0.0000010000)98.1/100:0.0104607	(Cryptococcus_neoformans_Bt22:0.0052057519	Cryptococcus_neoformans_Ftc555-1:0.0000010000)84.2/95:0.0034576	Cryptococcus_neoformans_Bt206:0.00518312	Cryptococcus_neoformans_Bt1:0.0000010000)100/100:0.110818)100/100:0.428308	Kwoniella_shandongensis_CBS12478:0.828626	(Cryptococcus_depauperatus_CBS7841:0.0069674475	Cryptococcus_depauperatus_CBS7855:0.0377167429)100/100:0.982814	Cryptococcus_sp._CMW60451:0.493046	((((Cryptococcus_sp._DSM108351:2e-06	Cryptococcus_sp._DSM111204:2e-06	Cryptococcus_sp._DSM111205:0.0000010000)93.6/99:0.00174912	Cryptococcus_sp._DSM108352:2e-06	Cryptococcus_sp._NCYC1536:0.0017464220)90/98:0.0034947362	Cryptococcus_sp._DSM117830:0.0000010000)100/100:0.298582	Cryptococcus_sp._DSM109063:0.046279	Cryptococcus_sp._OR918:0.0091341267)100/100:0.5494258792)100/100:0.5177354776	Cryptococcus_sp._OR849:0.1278782975)97.5/99:0.0902394	Cryptococcus_wingfieldii_CBS7118:0.0295924	Cryptococcus_floricola_DSM27421:0.0224740852)99.8/100:0.0363790156);
(Cryptococcus_amylolentus_CBS6039:0.0000009960	Cryptococcus_amylolentus_CBS6273:0.0000009960	(((((((Cryptococcus_bacillisporus_CA1280:0.0000009960	Cryptococcus_bacillisporus_CA1873:0.0060225995)86.6/96:0.0059825379	(Cryptococcus_decagattii_7685027:0.0000009960	Cryptococcus_decagattii_CBS11687:0.0000009960)93.8/97:0.0090223713)87.7/76:0.00605511	Cryptococcus_sp._MF34:0.00300384	Cryptococcus_sp._MF13:2.988e-06	(Cryptococcus_deuterogattii_CBS10090:0.0091361320	Cryptococcus_deuterogattii_R265:0.0029826588)92.9/98:0.00907963	(Cryptococcus_gattii_E566:0.0000009960	Cryptococcus_gattii_WM276:0.0000009960)95/96:0.00904116	(Cryptococcus_tetragattii_CBS11718:0.0000009960	Cryptococcus_tetragattii_IND107:0.0000009960)88.1/97:0.0060004901)80/77:0.0086826029	((Cryptococcus_deneoformans_NIH12:0.0000009960	Cryptococcus_deneoformans_NIH433:0.0029994650)93.7/99:0.0146804775	((Cryptococcus_neoformans_125.91:1.992e-06	Cryptococcus_neoformans_H99:1.992e-06	Cryptococcus_neoformans_Ftc555-1:0.0000009960)84.4/96:0.0030088395	(Cryptococcus_neoformans_Bt1:1.992e-06	Cryptococcus_neoformans_Bt206:1.992e-06	Cryptococcus_neoformans_Bt22:0.0029855150)95.5/93:0.00602133	(Cryptococcus_neoformans_PMHc1023.ENR:0.0000009960	Cryptococcus_neoformans_T4:0.0000009960)84.6/96:0.00298663)82.8/85:0.0075059313)86.8/89:0.0154095323)99.9/100:0.216854	((Cryptococcus_sp._DSM108351:0.0135527067	Cryptococcus_sp._DSM108352:3.984e-06	Cryptococcus_sp._DSM111205:4.98e-06	Cryptococcus_sp._NCYC1536:4.98e-06	Cryptococcus_sp._DSM111204:2.988e-06	Cryptococcus_sp._DSM117830:1.992e-06)96.8/99:0.0477352344	(Cryptococcus_sp._DSM109063:0.0201047661	Cryptococcus_sp._OR918:0.0140780714)99.9/100:0.0863103388)97.4/99:0.165067	Kwoniella_shandongensis_CBS12478:0.395819	((Cryptococcus_depauperatus_CBS7841:0.0151270427	Cryptococcus_depauperatus_CBS7855:0.0018605532)100/100:0.2315659132	Cryptococcus_sp._CMW60451:0.3210576013)78.5/85:0.0564758214)100/100:0.251338	Cryptococcus_sp._OR849:0.0830936	Cryptococcus_floricola_DSM27421:0.0897445301)82.8/93:0.0160266393	Cryptococcus_wingfieldii_CBS7118:0.0155612051)84/97:0.0085708567);
(Cryptococcus_amylolentus_CBS6039:0.0044018709	Cryptococcus_amylolentus_CBS6273:0.0044067193	(((((((Cryptococcus_bacillisporus_CA1280:0.0042579393	Cryptococcus_bacillisporus_CA1873:0.0000010000)93.9/95:0.00854905	((Cryptococcus_deuterogattii_CBS10090:0.0085036714	Cryptococcus_deuterogattii_R265:0.0000010000)78.1/86:0.0042813916	(Cryptococcus_gattii_E566:0.0000010000	Cryptococcus_gattii_WM276:0.0000010000)90.4/96:0.0086159786)78.8/75:0.00426276	(Cryptococcus_sp._MF13:0.0000010000	Cryptococcus_sp._MF34:0.0042372803)97.4/98:0.0173423	(Cryptococcus_tetragattii_CBS11718:0.0000010000	Cryptococcus_tetragattii_IND107:0.0000010000)89.3/95:0.0085719	(Cryptococcus_decagattii_7685027:0.0042899662	Cryptococcus_decagattii_CBS11687:0.0000010000)95.6/93:0.0172761945)97.1/70:0.0325563	((Cryptococcus_neoformans_125.91:2e-06	Cryptococcus_neoformans_Ftc555-1:2e-06	Cryptococcus_neoformans_H99:0.0000010000)70.1/92:0.0085290039	Cryptococcus_neoformans_Bt1:3e-06	Cryptococcus_neoformans_Bt206:5e-06	Cryptococcus_neoformans_T4:5e-06	Cryptococcus_neoformans_PMHc1023.ENR:4e-06	Cryptococcus_neoformans_Bt22:0.0084477)96.5/98:0.0316319	(Cryptococcus_deneoformans_NIH12:0.0000027433	Cryptococcus_deneoformans_NIH433:0.0042890786)94.4/97:0.0357493365)99.9/99:0.1540694427	Cryptococcus_sp._CMW60451:0.2144322597)76.4/80:0.0596277408	((Cryptococcus_depauperatus_CBS7841:0.0000010000	Cryptococcus_depauperatus_CBS7855:0.0044855440)100/100:0.3390878905	(((Cryptococcus_sp._DSM108351:2e-06	Cryptococcus_sp._DSM108352:4e-06	Cryptococcus_sp._DSM117830:4e-06	Cryptococcus_sp._DSM111204:4e-06	Cryptococcus_sp._DSM111205:4e-06	Cryptococcus_sp._NCYC1536:0.0044797320)97.4/99:0.0671724967	(Cryptococcus_sp._DSM109063:0.0500539536	Cryptococcus_sp._OR918:0.0000021047)92.2/98:0.0485046857)96.4/98:0.0761848781	Kwoniella_shandongensis_CBS12478:0.3690596021)96.5/98:0.0783062335)73/79:0.0505614170)99.7/100:0.1649149808	Cryptococcus_sp._OR849:0.0469474919)92.1/90:0.0317955972	(Cryptococcus_floricola_DSM27421:0.0132377286	Cryptococcus_wingfieldii_CBS7118:0.0000010000)77.1/92:0.0045750792)73.6/83:0.0042238962);
(Cryptococcus_amylolentus_CBS6039:0.0047103055	Cryptococcus_amylolentus_CBS6273:0.0028869784	((((((((((Cryptococcus_bacillisporus_CA1280:0.0016637224	Cryptococcus_bacillisporus_CA1873:0.0033284421)85.7/93:0.0016588418	(Cryptococcus_decagattii_7685027:0.0050580604	Cryptococcus_decagattii_CBS11687:0.0041613578)100/100:0.0143639747)100/100:0.0101697723	(Cryptococcus_gattii_E566:0.0000010000	Cryptococcus_gattii_WM276:0.0000010000)100/100:0.0220084	(Cryptococcus_sp._MF13:0.0008706220	Cryptococcus_sp._MF34:0.0008918082)99.9/100:0.0176146	(Cryptococcus_tetragattii_CBS11718:0.0008413528	Cryptococcus_tetragattii_IND107:0.0000010000)100/100:0.0161593)94.2/91:0.0064851984	(Cryptococcus_deuterogattii_CBS10090:0.0061648847	Cryptococcus_deuterogattii_R265:0.0044701689)100/100:0.0233785347)99.9/100:0.0645408608	((Cryptococcus_deneoformans_NIH12:0.0000069502	Cryptococcus_deneoformans_NIH433:0.0016731335)100/100:0.0502534742	(((Cryptococcus_neoformans_125.91:0.0008416244	Cryptococcus_neoformans_H99:0.0000010000)98.3/100:0.0068685980	((Cryptococcus_neoformans_Bt1:0.0016840180	Cryptococcus_neoformans_Bt206:0.0042215632)74.5/94:0.0008442971	(Cryptococcus_neoformans_Bt22:0.0044891304	Cryptococcus_neoformans_Ftc555-1:0.0023993101)74.4/93:0.0007034956)98.7/100:0.0066940538)95.8/99:0.0064274881	(Cryptococcus_neoformans_PMHc1023.ENR:0.0046419729	Cryptococcus_neoformans_T4:0.0000010000)99.1/100:0.0115912576)100/100:0.0649169342)97.8/99:0.0330677988)100/100:0.2698193948	(((Cryptococcus_sp._DSM108351:2e-06	Cryptococcus_sp._NCYC1536:0.00363604	((Cryptococcus_sp._DSM108352:0.0000010000	Cryptococcus_sp._DSM111204:0.0000010000)96.8/99:0.0036278636	Cryptococcus_sp._DSM111205:0.000907147	Cryptococcus_sp._DSM117830:0.000908629)91/72:0.0027199147)100/100:0.1464607259	(Cryptococcus_sp._DSM109063:0.0624767336	Cryptococcus_sp._OR918:0.0467799829)97.5/96:0.0557304953)100/100:0.2845197638	Kwoniella_shandongensis_CBS12478:0.5763284305)100/100:0.1858891933)78/81:0.0412974141	((Cryptococcus_depauperatus_CBS7841:0.0066841022	Cryptococcus_depauperatus_CBS7855:0.0078099738)100/100:0.8255593667	Cryptococcus_sp._CMW60451:0.3752443101)97.7/98:0.1189547187)100/100:0.4967773405	Cryptococcus_sp._OR849:0.0921005400)100/100:0.0655902141	Cryptococcus_floricola_DSM27421:0.0132255255)77.9/89:0.0018169189	Cryptococcus_wingfieldii_CBS7118:0.0190824932)99.9/100:0.0172457386);
(Cryptococcus_amylolentus_CBS6039:0.0000009883	Cryptococcus_amylolentus_CBS6273:0.0017216938	((((((((Cryptococcus_bacillisporus_CA1280:0.0016864	Cryptococcus_bacillisporus_CA1873:0.00168666	(Cryptococcus_decagattii_7685027:0.0017173437	Cryptococcus_decagattii_CBS11687:0.0051258285)99.9/100:0.0210977833)99/100:0.0183777871	(((Cryptococcus_gattii_E566:0.0016795471	Cryptococcus_gattii_WM276:0.0033654303)93.5/99:0.0071102343	(Cryptococcus_sp._MF13:0.0103070787	Cryptococcus_sp._MF34:0.0019133630)96.1/96:0.0120261024)99.3/95:0.0231861609	(Cryptococcus_tetragattii_CBS11718:0.0122404459	Cryptococcus_tetragattii_IND107:0.0000009883)89.7/97:0.0072153007)73.9/64:0.0047370039)93.4/83:0.0135826278	(Cryptococcus_deuterogattii_CBS10090:0.0033125360	Cryptococcus_deuterogattii_R265:0.0000026896)94.4/100:0.0143649895)95.8/97:0.0284595507	((Cryptococcus_deneoformans_NIH12:0.0000009883	Cryptococcus_deneoformans_NIH433:0.0000009883)100/100:0.0438815494	(((Cryptococcus_neoformans_125.91:0.0017146901	Cryptococcus_neoformans_H99:0.0000009883)89.7/89:0.0051119274	Cryptococcus_neoformans_Bt22:0.00350167	Cryptococcus_neoformans_Ftc555-1:0.0121031)98.2/100:0.00882538	(Cryptococcus_neoformans_Bt1:0.0017239836	Cryptococcus_neoformans_Bt206:0.0051627776)78.8/83:0.00171873	(Cryptococcus_neoformans_PMHc1023.ENR:0.0000009883	Cryptococcus_neoformans_T4:0.0000009883)80.8/96:0.0069142930)99.5/100:0.0338108886)97.9/99:0.0345390532)100/100:0.1628406394	((((Cryptococcus_sp._DSM108351:0.0000009883	Cryptococcus_sp._DSM111205:0.0017671218)91.8/96:0.00170103	Cryptococcus_sp._DSM108352:2.9649e-06	Cryptococcus_sp._DSM111204:3.9532e-06	Cryptococcus_sp._DSM117830:3.9532e-06	Cryptococcus_sp._NCYC1536:0.0000009883)98.3/100:0.0449755456	(Cryptococcus_sp._DSM109063:0.0112949120	Cryptococcus_sp._OR918:0.0193222551)85.7/90:0.0381184836)100/100:0.3067384358	Kwoniella_shandongensis_CBS12478:0.2450981196)97.3/88:0.0679360937)73.3/61:0.0399017	(Cryptococcus_depauperatus_CBS7841:0.0055903476	Cryptococcus_depauperatus_CBS7855:0.0074812762)100/100:0.22793	Cryptococcus_sp._CMW60451:0.1786809170)100/100:0.3116936819	Cryptococcus_sp._OR849:0.1110408292)97.3/98:0.0590820470	Cryptococcus_floricola_DSM27421:0.0273226	Cryptococcus_wingfieldii_CBS7118:0.00508894)99.6/100:0.0300454696);
(Cryptococcus_amylolentus_CBS6039:0.0000010000	Cryptococcus_amylolentus_CBS6273:0.0000010000	((((((((Cryptococcus_bacillisporus_CA1280:0.0119936	(Cryptococcus_decagattii_7685027:0.0329345985	Cryptococcus_decagattii_CBS11687:0.0000010000)95.5/100:0.0179912	Cryptococcus_bacillisporus_CA1873:0.0119280664)93.5/93:0.0180846230	((Cryptococcus_gattii_E566:0.0000010000	Cryptococcus_gattii_WM276:0.0000010000)93.7/99:0.0182964374	(Cryptococcus_tetragattii_CBS11718:0.0000010000	Cryptococcus_tetragattii_IND107:0.0000010000)95.8/100:0.0243925525)72.2/74:0.0120185	Cryptococcus_sp._MF13:0.00609697	Cryptococcus_sp._MF34:0.00609697)76.3/87:0.0057129963	(Cryptococcus_deuterogattii_CBS10090:0.0000010000	Cryptococcus_deuterogattii_R265:0.0000010000)78.2/95:0.0061526936)88.6/91:0.0847095823	(Cryptococcus_deneoformans_NIH12:0.0000010000	Cryptococcus_deneoformans_NIH433:0.0000010000)93.7/98:0.0507079	((Cryptococcus_neoformans_125.91:0.0000010000	Cryptococcus_neoformans_H99:0.0000010000)91.7/99:0.0116017315	((Cryptococcus_neoformans_Bt1:0.0117143180	Cryptococcus_neoformans_Bt206:0.0056573345)90.7/97:0.0174229843	(Cryptococcus_neoformans_Bt22:0.0057149536	Cryptococcus_neoformans_Ftc555-1:0.0057318795)76.9/86:0.0057984582)74.3/79:0.00587723	(Cryptococcus_neoformans_PMHc1023.ENR:0.0000010000	Cryptococcus_neoformans_T4:0.0000010000)99/100:0.0350452)90.2/89:0.0471714)93.5/91:0.321208	Cryptococcus_sp._CMW60451:0.471559	(Cryptococcus_depauperatus_CBS7841:0.0078223994	Cryptococcus_depauperatus_CBS7855:0.0420440265)100/100:0.5661717905)85.4/86:0.219551	((Cryptococcus_sp._DSM108351:4e-06	Cryptococcus_sp._DSM117830:5e-06	Cryptococcus_sp._NCYC1536:5e-06	Cryptococcus_sp._DSM108352:3e-06	Cryptococcus_sp._DSM111205:2e-06	Cryptococcus_sp._DSM111204:0.0000010000)98.1/100:0.1734384046	Cryptococcus_sp._DSM109063:0.0881202	Cryptococcus_sp._OR918:0.0882349)99.9/99:0.477958	Kwoniella_shandongensis_CBS12478:1.0615419919)97.1/99:0.3104320118	Cryptococcus_sp._OR849:0.0587427143)99/99:0.1857143079	Cryptococcus_floricola_DSM27421:0.0230614	Cryptococcus_wingfieldii_CBS7118:0.0535822)87.2/96:0.0316604272);
(Cryptococcus_amylolentus_CBS6039:0.0024743537	Cryptococcus_amylolentus_CBS6273:0.0000010000	((((((Cryptococcus_bacillisporus_CA1280:0.0000010000	Cryptococcus_bacillisporus_CA1873:0.0000010000)91.9/96:0.00254131	((Cryptococcus_deuterogattii_CBS10090:0.0000010000	Cryptococcus_deuterogattii_R265:0.0000010000)97.6/99:0.0154263514	(Cryptococcus_sp._MF13:0.0000010000	Cryptococcus_sp._MF34:0.0000010000)83.4/95:0.0051346759)76.7/71:0.00252693	(Cryptococcus_gattii_E566:0.0000010000	Cryptococcus_gattii_WM276:0.0000010000)96.5/100:0.0102318	(Cryptococcus_decagattii_7685027:0.0025381102	Cryptococcus_decagattii_CBS11687:0.0000010000)95.8/99:0.00766581	Cryptococcus_tetragattii_CBS11718:0.00253687	Cryptococcus_tetragattii_IND107:0.00253687)100/100:0.111557	(Cryptococcus_deneoformans_NIH12:0.0000010000	Cryptococcus_deneoformans_NIH433:0.0000010000)99/100:0.0446664	((Cryptococcus_neoformans_125.91:0.0000010000	Cryptococcus_neoformans_H99:0.0000010000)89.7/95:0.00816551	(Cryptococcus_neoformans_Bt1:2e-06	Cryptococcus_neoformans_Bt206:2e-06	(Cryptococcus_neoformans_Bt22:0.0000010000	Cryptococcus_neoformans_Ftc555-1:0.0000010000)90.6/98:0.0051498913)72.8/64:0.00469875	(Cryptococcus_neoformans_PMHc1023.ENR:0.0000010000	Cryptococcus_neoformans_T4:0.0000010000)88.8/94:0.0055696962)97.4/100:0.0392364068)98.5/99:0.0889431422	((Cryptococcus_depauperatus_CBS7841:0.0025818945	Cryptococcus_depauperatus_CBS7855:0.0000010000)100/100:0.2981483366	Cryptococcus_sp._CMW60451:0.2389235273)88/63:0.092864	((((Cryptococcus_sp._DSM108351:0.0000010000	Cryptococcus_sp._NCYC1536:0.0000010000)79.7/97:0.0025439558	Cryptococcus_sp._DSM108352:2e-06	Cryptococcus_sp._DSM111204:4e-06	Cryptococcus_sp._DSM111205:4e-06	Cryptococcus_sp._DSM117830:3e-06)99.9/100:0.0992474894	(Cryptococcus_sp._DSM109063:0.0248519307	Cryptococcus_sp._OR918:0.0340643095)91.7/97:0.0364944986)98.5/100:0.1004705123	Kwoniella_shandongensis_CBS12478:0.2983536420)98.5/98:0.145138)100/100:0.3269688098	Cryptococcus_sp._OR849:0.0540915412)99.9/100:0.1222007442	(Cryptococcus_floricola_DSM27421:0.0420445046	Cryptococcus_wingfieldii_CBS7118:0.0107048073)92.9/98:0.0226919356)98/100:0.0337366033);
(Cryptococcus_amylolentus_CBS6039:0.0008792238	Cryptococcus_amylolentus_CBS6273:0.0000009998	(((((((((Cryptococcus_bacillisporus_CA1280:0.0010220682	Cryptococcus_bacillisporus_CA1873:0.0021561839)93/99:0.0039660383	(Cryptococcus_decagattii_7685027:0.0000009998	Cryptococcus_decagattii_CBS11687:0.0029592577)100/100:0.0127079299)99.1/100:0.0087214093	(Cryptococcus_gattii_E566:0.0000009998	Cryptococcus_gattii_WM276:0.0000009998)100/100:0.0167894894)81/82:0.0016314997	(Cryptococcus_sp._MF13:0.0000009998	Cryptococcus_sp._MF34:0.0009757500)99.8/100:0.00984582	(Cryptococcus_tetragattii_CBS11718:0.0011419976	Cryptococcus_tetragattii_IND107:0.0000009998)100/100:0.0107748)83.1/73:0.0030577837	(Cryptococcus_deuterogattii_CBS10090:0.0008201288	Cryptococcus_deuterogattii_R265:0.0016680881)99.9/100:0.0145605490)100/100:0.0636939230	((Cryptococcus_deneoformans_NIH12:0.0000009998	Cryptococcus_deneoformans_NIH433:0.0000009998)100/100:0.0542969369	(((Cryptococcus_neoformans_125.91:0.0016423359	Cryptococcus_neoformans_H99:0.0008232444)99.6/100:0.0074263878	((Cryptococcus_neoformans_Bt1:0.0016413606	Cryptococcus_neoformans_Bt206:0.0008207293)93.3/98:0.0024721957	(Cryptococcus_neoformans_Bt22:0.0024606395	Cryptococcus_neoformans_Ftc555-1:0.0000009998)92.6/98:0.0024620961)98.2/100:0.0049412647)72.7/86:0.0008342762	(Cryptococcus_neoformans_PMHc1023.ENR:0.0000009998	Cryptococcus_neoformans_T4:0.0000009998)92/98:0.0024523933)100/100:0.0311159743)86.9/87:0.0215763430)100/100:0.313086	(((Cryptococcus_sp._DSM108351:0.000862244	Cryptococcus_sp._DSM111205:3.9992e-06	Cryptococcus_sp._DSM117830:3.9992e-06	Cryptococcus_sp._NCYC1536:0.0017221	(Cryptococcus_sp._DSM108352:0.0000009998	Cryptococcus_sp._DSM111204:0.0000009998)75/90:0.0008601644)100/100:0.1017827072	(Cryptococcus_sp._DSM109063:0.0543429140	Cryptococcus_sp._OR918:0.0339510214)96.1/98:0.0277406791)100/100:0.1927892488	Kwoniella_shandongensis_CBS12478:0.2900600499)100/100:0.172838	((Cryptococcus_depauperatus_CBS7841:0.0043124926	Cryptococcus_depauperatus_CBS7855:0.0117829992)100/100:0.3666887115	Cryptococcus_sp._CMW60451:0.3322574173)99.7/100:0.1023463291)100/100:0.2691402091	Cryptococcus_sp._OR849:0.1499449126)100/100:0.159301	Cryptococcus_wingfieldii_CBS7118:0.023113	Cryptococcus_floricola_DSM27421:0.0130637918)100/100:0.0333558994);
(Cryptococcus_amylolentus_CBS6039:0.0009702350	Cryptococcus_amylolentus_CBS6273:0.0000010003	(((((((((Cryptococcus_bacillisporus_CA1280:0.0067537327	Cryptococcus_bacillisporus_CA1873:0.0019562728)90/97:0.0028623908	(Cryptococcus_decagattii_7685027:0.0048444760	Cryptococcus_decagattii_CBS11687:0.0038546924)100/100:0.0156247944)100/100:0.0155376466	(((Cryptococcus_gattii_E566:0.0000010003	Cryptococcus_gattii_WM276:0.0000010003)100/100:0.0225645463	(Cryptococcus_tetragattii_CBS11718:0.0000010003	Cryptococcus_tetragattii_IND107:0.0000010003)100/100:0.0204799027)73.1/88:0.0009295268	(Cryptococcus_sp._MF13:0.0010067583	Cryptococcus_sp._MF34:0.0060223113)100/100:0.0202942844)96.5/99:0.0059164265)97.5/99:0.0128282659	(Cryptococcus_deuterogattii_CBS10090:0.0069377315	Cryptococcus_deuterogattii_R265:0.0037316734)100/100:0.0372404331)100/100:0.0949216729	((Cryptococcus_deneoformans_NIH12:0.0000010003	Cryptococcus_deneoformans_NIH433:0.0028559795)100/100:0.0636732954	((Cryptococcus_neoformans_125.91:0.0000010003	Cryptococcus_neoformans_H99:0.0000010003)96.5/100:0.0060375247	(((Cryptococcus_neoformans_Bt1:0.0019213010	Cryptococcus_neoformans_Bt206:0.0038472113)75.1/87:0.000957797	Cryptococcus_neoformans_Ftc555-1:0.00288147	Cryptococcus_neoformans_Bt22:0.0038411259)98.8/100:0.0057694033	(Cryptococcus_neoformans_PMHc1023.ENR:0.0000010003	Cryptococcus_neoformans_T4:0.0000010003)99.9/100:0.0115888936)71.4/78:0.0007248850)100/100:0.0650164520)91.1/93:0.0235684534)100/100:0.339614	((Cryptococcus_depauperatus_CBS7841:0.0215574535	Cryptococcus_depauperatus_CBS7855:0.0166430017)100/100:0.5486892211	Cryptococcus_sp._CMW60451:0.4261879228)88.5/59:0.066342	(((Cryptococcus_sp._DSM108351:0.000534095	Cryptococcus_sp._DSM111205:0.000534095	Cryptococcus_sp._NCYC1536:0.00160308	(Cryptococcus_sp._DSM108352:0.0000010003	Cryptococcus_sp._DSM111204:0.0000010003)84.5/90:0.00164132	Cryptococcus_sp._DSM117830:0.0061509617)100/100:0.1880401548	(Cryptococcus_sp._DSM109063:0.0553153782	Cryptococcus_sp._OR918:0.0468349068)89.6/91:0.0273324310)100/100:0.2639590005	Kwoniella_shandongensis_CBS12478:0.8497448822)99.5/100:0.1247076838)100/100:0.3944980648	Cryptococcus_sp._OR849:0.1282068819)100/100:0.0973029368	Cryptococcus_floricola_DSM27421:0.0189021939)82.1/86:0.0041788564	Cryptococcus_wingfieldii_CBS7118:0.0195362793)100/100:0.0340647310);
(Cryptococcus_amylolentus_CBS6039:0.0000010000	Cryptococcus_amylolentus_CBS6273:0.0000010000	((((((((Cryptococcus_bacillisporus_CA1280:0.0008335880	Cryptococcus_bacillisporus_CA1873:0.0008353509)94.8/99:0.0033451096	(Cryptococcus_decagattii_7685027:0.0097065787	Cryptococcus_decagattii_CBS11687:0.0007833160)99.8/100:0.0093647496)97.5/99:0.0042279324	((Cryptococcus_gattii_E566:0.0000010000	Cryptococcus_gattii_WM276:0.0008365561)96.8/100:0.00420371	(Cryptococcus_tetragattii_CBS11718:0.0008386814	Cryptococcus_tetragattii_IND107:0.0000010000)100/100:0.00929014	(Cryptococcus_sp._MF13:0.0016795939	Cryptococcus_sp._MF34:0.0016751917)93.4/96:0.0025169176)74.9/74:0.0008302331)84.3/79:0.0023474178	(Cryptococcus_deuterogattii_CBS10090:0.0000010000	Cryptococcus_deuterogattii_R265:0.0000010000)99.1/100:0.0095448422)100/100:0.0423503105	((Cryptococcus_deneoformans_NIH12:0.0016564401	Cryptococcus_deneoformans_NIH433:0.0000010000)100/100:0.0277798163	(((Cryptococcus_neoformans_125.91:0.0008283369	Cryptococcus_neoformans_H99:0.0000010000)79/92:0.0008293698	(Cryptococcus_neoformans_Bt1:2e-06	Cryptococcus_neoformans_Bt206:2e-06	(Cryptococcus_neoformans_Bt22:0.0008304291	Cryptococcus_neoformans_Ftc555-1:0.0008296854)80.1/93:0.0008303555)79.8/92:0.0008309372)73/82:0.0008130772	(Cryptococcus_neoformans_PMHc1023.ENR:0.0000010000	Cryptococcus_neoformans_T4:0.0000010000)97.3/100:0.0042038156)98.9/100:0.0129387242)96.8/97:0.0192682126)100/100:0.1310706544	((Cryptococcus_depauperatus_CBS7841:0.0078077500	Cryptococcus_depauperatus_CBS7855:0.0040912260)100/100:0.199617	Cryptococcus_sp._CMW60451:0.200934	(((Cryptococcus_sp._DSM108351:4e-06	Cryptococcus_sp._DSM117830:4e-06	Cryptococcus_sp._NCYC1536:3e-06	Cryptococcus_sp._DSM111205:0.0008283	(Cryptococcus_sp._DSM108352:0.0000010000	Cryptococcus_sp._DSM111204:0.0000010000)79.7/98:0.0008273083)100/100:0.1006499893	(Cryptococcus_sp._DSM109063:0.0284624173	Cryptococcus_sp._OR918:0.0112823480)88.1/92:0.0134026539)100/100:0.1009286626	Kwoniella_shandongensis_CBS12478:0.2640153168)100/100:0.1032468466)81.4/83:0.0290363674)100/100:0.2035854604	Cryptococcus_sp._OR849:0.0328301536)100/100:0.0429410640	Cryptococcus_floricola_DSM27421:0.011435	Cryptococcus_wingfieldii_CBS7118:0.0142698)99.9/100:0.0168400134);
(Cryptococcus_amylolentus_CBS6039:0.0000010001	Cryptococcus_amylolentus_CBS6273:0.0000010001	(((((((((((((Cryptococcus_bacillisporus_CA1280:0.0032687885	Cryptococcus_bacillisporus_CA1873:0.0000010001)76.8/96:0.0032671402	(Cryptococcus_decagattii_7685027:0.0000010001	Cryptococcus_decagattii_CBS11687:0.0099434053)94.1/90:0.0098626224)91/89:0.00662672	(Cryptococcus_gattii_E566:0.0099661073	Cryptococcus_gattii_WM276:0.0000026845)99.3/98:0.0225324	(Cryptococcus_sp._MF13:0.0000010001	Cryptococcus_sp._MF34:0.0065734494)99.1/100:0.0243183649)71.8/42:0.0032913318	(Cryptococcus_tetragattii_CBS11718:0.0099864785	Cryptococcus_tetragattii_IND107:0.0000010001)84.6/59:0.0059157492)83.4/82:0.0070875381	(Cryptococcus_deuterogattii_CBS10090:0.0167492750	Cryptococcus_deuterogattii_R265:0.0000010001)92.9/91:0.0134642186)99.9/100:0.0775043658	(Cryptococcus_deneoformans_NIH12:0.0000025286	Cryptococcus_deneoformans_NIH433:0.0000010001)99.2/100:0.0374628214)96.9/66:0.0281020283	(Cryptococcus_neoformans_125.91:0.0000010001	Cryptococcus_neoformans_H99:0.0000010001)74.9/93:0.0039167164)74.6/32:0.0026727777	(Cryptococcus_neoformans_PMHc1023.ENR:0.0000024397	Cryptococcus_neoformans_T4:0.0032929870)79.4/61:0.0033012617)89.2/49:0.00987623	Cryptococcus_neoformans_Bt206:0.00656213	Cryptococcus_neoformans_Bt22:0.00328464	Cryptococcus_neoformans_Ftc555-1:0.00328464	Cryptococcus_neoformans_Bt1:0.0000026171)99.8/100:0.2966478639	((Cryptococcus_depauperatus_CBS7841:0.0099448411	Cryptococcus_depauperatus_CBS7855:0.0076691110)100/100:0.5331918133	Cryptococcus_sp._CMW60451:0.5445214743)96.6/99:0.2427562646)78.4/87:0.1694718779	(((Cryptococcus_sp._DSM108351:2.0002e-06	Cryptococcus_sp._DSM111204:2.0002e-06	((Cryptococcus_sp._DSM108352:2.0002e-06	Cryptococcus_sp._DSM117830:2.0002e-06	Cryptococcus_sp._NCYC1536:0.0084878785)99.2/100:0.0264144956	Cryptococcus_sp._DSM111205:0.0000010001)80.1/93:0.0035071728)100/100:0.460613	Cryptococcus_sp._DSM109063:0.116145	Cryptococcus_sp._OR918:0.0676706390)100/100:0.4088356671	Kwoniella_shandongensis_CBS12478:0.5917944631)96.1/99:0.2387564665)100/100:0.5848619042	Cryptococcus_sp._OR849:0.1638623706)98.6/100:0.1305619931	Cryptococcus_floricola_DSM27421:0.0272336	Cryptococcus_wingfieldii_CBS7118:0.0245163)98.5/100:0.0366003730);
(Cryptococcus_amylolentus_CBS6039:0.0000010000	Cryptococcus_amylolentus_CBS6273:0.0000010000	(((((((((Cryptococcus_bacillisporus_CA1280:0.0036602	Cryptococcus_bacillisporus_CA1873:2e-06	Cryptococcus_decagattii_7685027:0.0073069790)81.4/83:0.00366648	(Cryptococcus_deuterogattii_CBS10090:0.0467612590	Cryptococcus_deuterogattii_R265:0.0000010000)99.8/62:0.0422434	(Cryptococcus_gattii_E566:0.0000010000	Cryptococcus_gattii_WM276:0.0000010000)96/98:0.0148676516)80.4/25:0.0036957394	(Cryptococcus_sp._MF13:0.0036639715	Cryptococcus_sp._MF34:0.0000010000)77.6/91:0.0036600530)75.7/24:0.0036183549	((Cryptococcus_decagattii_CBS11687:0.0349218713	Cryptococcus_tetragattii_CBS11718:0.0000010000)99.2/55:0.0483935085	Cryptococcus_tetragattii_IND107:0.0000010000)91.4/45:0.0113760343)100/100:0.0638224563	((Cryptococcus_deneoformans_NIH12:0.0036980266	Cryptococcus_deneoformans_NIH433:0.0000010000)99.5/100:0.0388822748	((Cryptococcus_neoformans_125.91:0.0000010000	Cryptococcus_neoformans_H99:0.0000010000)91.7/97:0.00775198	Cryptococcus_neoformans_PMHc1023.ENR:4.8271e-06	Cryptococcus_neoformans_T4:4.8271e-06	Cryptococcus_neoformans_Bt1:0.00748206	Cryptococcus_neoformans_Bt206:0.00374953	Cryptococcus_neoformans_Bt22:0.00374953	Cryptococcus_neoformans_Ftc555-1:0.00374853)99.9/100:0.0531057813)71.1/78:0.0042948235)99.5/99:0.0973712526	(Cryptococcus_depauperatus_CBS7841:0.0152220787	Cryptococcus_depauperatus_CBS7855:0.0044923736)100/100:0.32506	((((Cryptococcus_sp._DSM108351:4e-06	Cryptococcus_sp._DSM111204:4e-06	Cryptococcus_sp._DSM111205:3e-06	Cryptococcus_sp._DSM117830:2e-06	Cryptococcus_sp._DSM108352:0.0000010000)83.4/89:0.0040057551	Cryptococcus_sp._NCYC1536:0.0000010000)94.5/99:0.0409915810	(Cryptococcus_sp._DSM109063:0.0330378252	Cryptococcus_sp._OR918:0.0179870874)79.3/95:0.0189990125)99.9/100:0.1522786372	Kwoniella_shandongensis_CBS12478:0.2414010718)87.7/90:0.0528865)82.3/65:0.0393828984	Cryptococcus_sp._CMW60451:0.2460961148)99.5/100:0.1533388605	Cryptococcus_sp._OR849:0.0504517593)94/95:0.0490302772	Cryptococcus_floricola_DSM27421:0.0194127	Cryptococcus_wingfieldii_CBS7118:0.0294961)89.7/97:0.0125306587);
(Cryptococcus_amylolentus_CBS6039:0.0000010000	Cryptococcus_amylolentus_CBS6273:0.0000010000	((((((((Cryptococcus_bacillisporus_CA1280:0.0051844895	Cryptococcus_bacillisporus_CA1873:0.0000010000)99.1/100:0.0091806004	(Cryptococcus_decagattii_7685027:0.0000010000	Cryptococcus_decagattii_CBS11687:0.0000010000)97.9/100:0.0091455806)97.4/98:0.0078303331	((Cryptococcus_gattii_E566:0.0000010000	Cryptococcus_gattii_WM276:0.0000010000)97.9/99:0.00650031	(Cryptococcus_tetragattii_CBS11718:0.0000010000	Cryptococcus_tetragattii_IND107:0.0000010000)98.1/100:0.00652951	(Cryptococcus_sp._MF13:0.0038988248	Cryptococcus_sp._MF34:0.0000010000)93.6/96:0.0039162105)73.7/64:0.0014923732)89.1/80:0.0056504090	(Cryptococcus_deuterogattii_CBS10090:0.0012891605	Cryptococcus_deuterogattii_R265:0.0013058494)99.6/100:0.0176338212)99.7/100:0.0288170271	((Cryptococcus_deneoformans_NIH12:0.0000010000	Cryptococcus_deneoformans_NIH433:0.0012975590)100/100:0.0272345507	((Cryptococcus_neoformans_125.91:0.0000010000	Cryptococcus_neoformans_H99:0.0000010000)91.7/98:0.0040139911	((Cryptococcus_neoformans_Bt1:0.00130072	Cryptococcus_neoformans_Bt206:0.00129973	(Cryptococcus_neoformans_Bt22:0.0000010000	Cryptococcus_neoformans_Ftc555-1:0.0012977233)91.5/97:0.0026001771)93.3/98:0.0039210579	(Cryptococcus_neoformans_PMHc1023.ENR:0.0000010000	Cryptococcus_neoformans_T4:0.0000010000)98.4/100:0.0078944394)73.4/82:0.0011932775)100/100:0.0386693149)96.1/98:0.0171221462)100/100:0.145395	((Cryptococcus_depauperatus_CBS7841:0.0055092944	Cryptococcus_depauperatus_CBS7855:0.0027856151)100/100:0.2371156884	Cryptococcus_sp._CMW60451:0.1371465537)94.1/95:0.0728672	((((Cryptococcus_sp._DSM108351:3e-06	Cryptococcus_sp._DSM117830:0.00132402	Cryptococcus_sp._DSM108352:2e-06	Cryptococcus_sp._DSM111204:0.0000010000)94.1/97:0.0039875	Cryptococcus_sp._NCYC1536:0.00132397	Cryptococcus_sp._DSM111205:0.0013257883)100/100:0.0663737523	(Cryptococcus_sp._DSM109063:0.0456397104	Cryptococcus_sp._OR918:0.0107604692)93.4/97:0.0296273092)100/100:0.1715477355	Kwoniella_shandongensis_CBS12478:0.2604503907)75.4/80:0.0606435043)100/100:0.2131602188	Cryptococcus_sp._OR849:0.0343677339)97.4/100:0.0347122	Cryptococcus_wingfieldii_CBS7118:0.0160115	Cryptococcus_floricola_DSM27421:0.0084677834)99.8/100:0.0137474784);
(Cryptococcus_amylolentus_CBS6039:0.0000010000	Cryptococcus_amylolentus_CBS6273:0.0000010000	(((((((((Cryptococcus_bacillisporus_CA1280:0.0016328461	Cryptococcus_bacillisporus_CA1873:0.0000010000)97.3/100:0.0115624507	(Cryptococcus_decagattii_7685027:0.0000010000	Cryptococcus_decagattii_CBS11687:0.0032871202)99.3/100:0.0150767649)97.4/100:0.0100217093	(((Cryptococcus_gattii_E566:0.0000010000	Cryptococcus_gattii_WM276:0.0000010000)99.8/100:0.0165413701	(Cryptococcus_tetragattii_CBS11718:0.0016445950	Cryptococcus_tetragattii_IND107:0.0000010000)99.9/100:0.0200874540)75/85:0.0016254245	(Cryptococcus_sp._MF13:0.0000010000	Cryptococcus_sp._MF34:0.0032759809)100/100:0.0149156721)76.1/83:0.0016136451)76.5/84:0.0027740498	(Cryptococcus_deuterogattii_CBS10090:0.0049360679	Cryptococcus_deuterogattii_R265:0.0032595325)96.7/100:0.0138951989)99.1/100:0.0518838879	((Cryptococcus_deneoformans_NIH12:0.0000010000	Cryptococcus_deneoformans_NIH433:0.0016176190)100/100:0.0488163172	(((Cryptococcus_neoformans_125.91:0.0000010000	Cryptococcus_neoformans_H99:0.0000010000)97/99:0.0083200673	(Cryptococcus_neoformans_PMHc1023.ENR:0.0000010000	Cryptococcus_neoformans_T4:0.0000010000)98.9/100:0.0116557202)71.9/82:0.0014818077	(Cryptococcus_neoformans_Bt1:2e-06	Cryptococcus_neoformans_Bt206:0.00164364	Cryptococcus_neoformans_Ftc555-1:0.0016459	Cryptococcus_neoformans_Bt22:0.0032835174)94.2/96:0.0050965585)100/100:0.0504414378)95.8/98:0.0329095485)100/100:0.281258	(Cryptococcus_depauperatus_CBS7841:0.0614312547	Cryptococcus_depauperatus_CBS7855:0.0022201395)100/100:0.389443	Cryptococcus_sp._CMW60451:0.3077883703)72.2/65:0.0447876080	((((Cryptococcus_sp._DSM108351:0.0029787833	(Cryptococcus_sp._DSM108352:0.0000010000	Cryptococcus_sp._DSM111204:0.0176018032)74.5/85:0.00139094	Cryptococcus_sp._DSM111205:3e-06	Cryptococcus_sp._DSM117830:3e-06)85.9/90:0.0028799642	Cryptococcus_sp._NCYC1536:0.0055002878)99.8/100:0.0966474119	(Cryptococcus_sp._DSM109063:0.0440233310	Cryptococcus_sp._OR918:0.0574314017)99.9/100:0.1092570107)100/100:0.3775775240	Kwoniella_shandongensis_CBS12478:0.4021654950)99.2/100:0.1495315686)100/100:0.3339518559	Cryptococcus_sp._OR849:0.0768243533)98.6/100:0.0596465219	(Cryptococcus_floricola_DSM27421:0.0188641394	Cryptococcus_wingfieldii_CBS7118:0.0112587152)92.7/99:0.0078400299)96.5/100:0.0103381109);
(Cryptococcus_amylolentus_CBS6039:0.0012257234	Cryptococcus_amylolentus_CBS6273:0.0000010000	((((((((Cryptococcus_bacillisporus_CA1280:0.0024405586	Cryptococcus_bacillisporus_CA1873:0.0012225778)92.1/99:0.0036716347	(Cryptococcus_decagattii_7685027:0.0036728804	Cryptococcus_decagattii_CBS11687:0.0012162939)97.8/100:0.0061527178)96.2/100:0.0060944038	((Cryptococcus_gattii_E566:0.0000010000	Cryptococcus_gattii_WM276:0.0000010000)98.4/100:0.0086141	(Cryptococcus_tetragattii_CBS11718:0.0000010000	Cryptococcus_tetragattii_IND107:0.0000010000)99.4/100:0.00984215	(Cryptococcus_sp._MF13:0.0000010000	Cryptococcus_sp._MF34:0.0000010000)97.8/100:0.0061010833)86.6/86:0.0024525016)94.3/99:0.0069148603	(Cryptococcus_deuterogattii_CBS10090:0.0012278212	Cryptococcus_deuterogattii_R265:0.0024341320)99.4/100:0.0131371439)100/100:0.0476432358	((Cryptococcus_deneoformans_NIH12:0.0000010000	Cryptococcus_deneoformans_NIH433:0.0012310245)100/100:0.0413025216	((Cryptococcus_neoformans_125.91:0.0000010000	Cryptococcus_neoformans_H99:0.0000010000)90.8/98:0.00244593	(Cryptococcus_neoformans_PMHc1023.ENR:0.0012196908	Cryptococcus_neoformans_T4:0.0000010000)97.3/99:0.00490155	(Cryptococcus_neoformans_Bt1:0.00121786	Cryptococcus_neoformans_Bt206:3e-06	Cryptococcus_neoformans_Bt22:0.00243886	Cryptococcus_neoformans_Ftc555-1:0.0024379676)92.9/98:0.0036621584)99.8/100:0.0239065136)93.2/97:0.0133277637)100/100:0.120119	(((Cryptococcus_sp._DSM108351:4e-06	Cryptococcus_sp._DSM111204:4e-06	Cryptococcus_sp._DSM108352:3e-06	(Cryptococcus_sp._DSM111205:0.0000010000	Cryptococcus_sp._NCYC1536:0.0024347647)91.4/93:0.00121792	Cryptococcus_sp._DSM117830:0.0140162143)100/100:0.0549659306	Cryptococcus_sp._DSM109063:0.0509511	Cryptococcus_sp._OR918:0.0389873)100/100:0.1888670926	Kwoniella_shandongensis_CBS12478:0.3226397783)100/100:0.225183	((Cryptococcus_depauperatus_CBS7841:0.0035570109	Cryptococcus_depauperatus_CBS7855:0.0036140061)100/100:0.3601714560	Cryptococcus_sp._CMW60451:0.1798377267)99.2/100:0.0810602495)100/100:0.2453642955	Cryptococcus_sp._OR849:0.0194009662)93.4/95:0.0220783	Cryptococcus_floricola_DSM27421:0.00799885	Cryptococcus_wingfieldii_CBS7118:0.0107831545)99.7/100:0.0122420251);
(Cryptococcus_amylolentus_CBS6039:0.0000010000	Cryptococcus_amylolentus_CBS6273:0.0000010000	(((((((((Cryptococcus_bacillisporus_CA1280:0.0072321836	Cryptococcus_bacillisporus_CA1873:0.0017856835)96.8/99:0.0090928134	(Cryptococcus_decagattii_7685027:0.0019030976	Cryptococcus_decagattii_CBS11687:0.0019626780)98.5/100:0.0161259287)95.7/98:0.00893643	(Cryptococcus_gattii_E566:0.0000010000	Cryptococcus_gattii_WM276:0.0000010000)100/100:0.018053	((Cryptococcus_sp._MF13:0.0000010000	Cryptococcus_sp._MF34:0.0017754859)96.1/98:0.0071996592	(Cryptococcus_tetragattii_CBS11718:0.0000010000	Cryptococcus_tetragattii_IND107:0.0000010000)99.7/100:0.0163377427)74.7/84:0.0017672117)90.9/93:0.0091447441	(Cryptococcus_deuterogattii_CBS10090:0.0000010000	Cryptococcus_deuterogattii_R265:0.0000010000)99.7/100:0.0315655954)100/100:0.0988737259	(((Cryptococcus_neoformans_125.91:0.0000010000	Cryptococcus_neoformans_H99:0.0000010000)98/100:0.00873909	Cryptococcus_neoformans_PMHc1023.ENR:0.00174037	Cryptococcus_neoformans_T4:0.0000010000)76.9/86:0.0017338688	(Cryptococcus_neoformans_Bt1:0.00174611	Cryptococcus_neoformans_Bt206:0.00174661	(Cryptococcus_neoformans_Bt22:0.0000010000	Cryptococcus_neoformans_Ftc555-1:0.0035055204)96.9/99:0.0070180126)74.9/80:0.0017551168)99.2/97:0.0257989417)86.9/90:0.0239958840	(Cryptococcus_deneoformans_NIH12:0.0000010000	Cryptococcus_deneoformans_NIH433:0.0000010000)85.6/95:0.0213001884)100/100:0.627415	((Cryptococcus_depauperatus_CBS7841:0.0087117681	Cryptococcus_depauperatus_CBS7855:0.0106512404)100/100:0.4573018158	Cryptococcus_sp._CMW60451:0.4273946370)98.6/99:0.358514	(((Cryptococcus_sp._DSM108351:4e-06	Cryptococcus_sp._DSM111205:4e-06	Cryptococcus_sp._DSM117830:4e-06	Cryptococcus_sp._NCYC1536:4e-06	Cryptococcus_sp._DSM108352:2e-06	Cryptococcus_sp._DSM111204:0.0000010000)99.9/100:0.2308204493	(Cryptococcus_sp._DSM109063:0.0953151638	Cryptococcus_sp._OR918:0.0756862179)96.6/99:0.0871172353)99.9/100:0.4096363170	Kwoniella_shandongensis_CBS12478:1.3118831791)99.5/100:0.4684864707)100/100:0.7395628094	Cryptococcus_sp._OR849:0.1185243298)96.9/95:0.10251	Cryptococcus_wingfieldii_CBS7118:0.0195642	Cryptococcus_floricola_DSM27421:0.0169878052)99.5/100:0.0205410508);
(Cryptococcus_amylolentus_CBS6039:0.0014592931	Cryptococcus_amylolentus_CBS6273:0.0000010001	((((((((Cryptococcus_bacillisporus_CA1280:0.0018167303	Cryptococcus_bacillisporus_CA1873:0.0000010001)97.2/100:0.0110312548	(Cryptococcus_decagattii_7685027:0.0472929259	Cryptococcus_decagattii_CBS11687:0.0085003937)100/100:0.0305981694)91.2/95:0.0058222078	(Cryptococcus_gattii_E566:0.0015885721	Cryptococcus_gattii_WM276:0.0000010001)100/100:0.0303792	((Cryptococcus_sp._MF13:0.0341223099	Cryptococcus_sp._MF34:0.0000010001)98.4/100:0.0176423112	(Cryptococcus_tetragattii_CBS11718:0.0000010001	Cryptococcus_tetragattii_IND107:0.0015293093)100/100:0.0295017156)74.2/81:0.00325778)99.4/100:0.0235178948	(Cryptococcus_deuterogattii_CBS10090:0.0014330274	Cryptococcus_deuterogattii_R265:0.0014416225)99.8/100:0.0276788327)100/100:0.1166213773	((Cryptococcus_deneoformans_NIH12:0.0000010001	Cryptococcus_deneoformans_NIH433:0.0000010001)100/100:0.0551555867	((((Cryptococcus_neoformans_125.91:0.0021106267	Cryptococcus_neoformans_H99:0.0021369002)77.1/95:0.0021134682	(Cryptococcus_neoformans_Bt22:0.0000010001	Cryptococcus_neoformans_Ftc555-1:0.0000010001)93.6/99:0.0042133071)89.8/97:0.0049089515	(Cryptococcus_neoformans_PMHc1023.ENR:0.0000010001	Cryptococcus_neoformans_T4:0.0000010001)92.6/98:0.0052035251)80/87:0.0053896095	(Cryptococcus_neoformans_Bt1:0.0042107701	Cryptococcus_neoformans_Bt206:0.0028054067)98.7/100:0.0129798587)100/100:0.0822432676)83.3/88:0.0162521255)100/100:0.4015251876	(((Cryptococcus_depauperatus_CBS7841:0.0000010001	Cryptococcus_depauperatus_CBS7855:0.0041296171)100/100:0.4416263882	Cryptococcus_sp._CMW60451:0.2882304962)97.4/80:0.1214733509	(((Cryptococcus_sp._DSM108351:3.0003e-06	Cryptococcus_sp._NCYC1536:0.00313674	(Cryptococcus_sp._DSM111205:0.0000010001	Cryptococcus_sp._DSM117830:0.0015591700)89.6/96:0.00156162	(Cryptococcus_sp._DSM108352:0.0000010001	Cryptococcus_sp._DSM111204:0.0000010001)75.2/90:0.0015770036)100/100:0.3050302900	(Cryptococcus_sp._DSM109063:0.0361407741	Cryptococcus_sp._OR918:0.0114111719)99.5/100:0.0787589353)98.5/100:0.1640391229	Kwoniella_shandongensis_CBS12478:1.0148379092)81/74:0.0792817499)96.5/97:0.1084773906)100/100:0.3058799346	Cryptococcus_sp._OR849:0.0821576476)98.3/93:0.0598693888	Cryptococcus_floricola_DSM27421:0.0127758	Cryptococcus_wingfieldii_CBS7118:0.0113617)99/100:0.0154741650);
(Cryptococcus_amylolentus_CBS6039:0.0000009995	Cryptococcus_amylolentus_CBS6273:0.0000009995	((((((((Cryptococcus_bacillisporus_CA1280:0.00313215	(Cryptococcus_decagattii_7685027:0.0031184313	Cryptococcus_decagattii_CBS11687:0.0000009995)96.1/100:0.0094261	Cryptococcus_bacillisporus_CA1873:0.0000009995)74/87:0.0031249241	(Cryptococcus_gattii_E566:0.0031212636	Cryptococcus_gattii_WM276:0.0000009995)99.1/100:0.0157738943)76.4/88:0.00314915	(Cryptococcus_sp._MF13:0.0030960026	Cryptococcus_sp._MF34:0.0000009995)97/99:0.0125698	((Cryptococcus_deuterogattii_CBS10090:0.0000009995	Cryptococcus_deuterogattii_R265:0.0068798383)99.1/99:0.0255474513	(Cryptococcus_tetragattii_CBS11718:0.0000009995	Cryptococcus_tetragattii_IND107:0.0000009995)93.1/99:0.0126980287)88/90:0.0061634894)98.4/99:0.0708566182	((Cryptococcus_deneoformans_NIH12:0.0000009995	Cryptococcus_deneoformans_NIH433:0.0000009995)95.9/99:0.0209250904	((Cryptococcus_neoformans_125.91:0.0000009995	Cryptococcus_neoformans_H99:0.0000009995)84.9/95:0.00316392	Cryptococcus_neoformans_Bt1:0.00317299	Cryptococcus_neoformans_T4:0.00316175	Cryptococcus_neoformans_Bt206:2.9985e-06	Cryptococcus_neoformans_PMHc1023.ENR:2.9985e-06	(Cryptococcus_neoformans_Bt22:0.0000009995	Cryptococcus_neoformans_Ftc555-1:0.0000009995)92.4/97:0.0095157059)99.1/100:0.0318983771)83.8/89:0.0244338100)100/100:0.282603	(((((Cryptococcus_sp._DSM108351:0.0000009995	Cryptococcus_sp._NCYC1536:0.0000009995)87.7/95:0.0109695466	(Cryptococcus_sp._DSM108352:2.9985e-06	Cryptococcus_sp._DSM111205:2.9985e-06	Cryptococcus_sp._DSM111204:1.999e-06	Cryptococcus_sp._DSM117830:0.0041370650)83.6/92:0.0103824442)100/100:0.2189796846	Cryptococcus_sp._DSM109063:0.2730152119)83.3/84:0.0318915786	Cryptococcus_sp._OR918:0.0639534756)99.9/100:0.3558306892	Kwoniella_shandongensis_CBS12478:0.4642699019)98.9/100:0.253089	((Cryptococcus_depauperatus_CBS7841:0.0054465287	Cryptococcus_depauperatus_CBS7855:0.0079805004)100/100:0.4185598909	Cryptococcus_sp._CMW60451:0.4693558590)95.1/96:0.1357108198)100/100:0.4193347353	Cryptococcus_sp._OR849:0.0919932275)92.1/87:0.0695683014	Cryptococcus_floricola_DSM27421:0.0123306645)89.2/85:0.0175232155	Cryptococcus_wingfieldii_CBS7118:0.0134680723)99.4/99:0.0335681218);
(Cryptococcus_amylolentus_CBS6039:0.0000010000	Cryptococcus_amylolentus_CBS6273:0.0000010000	((((((((((Cryptococcus_bacillisporus_CA1280:0.0024821680	Cryptococcus_bacillisporus_CA1873:0.0026121240)86.7/96:0.0048501484	(Cryptococcus_decagattii_7685027:0.0074424688	Cryptococcus_decagattii_CBS11687:0.0024869328)95.5/99:0.0100826488)97.6/100:0.0157142429	(Cryptococcus_gattii_E566:0.0000010000	Cryptococcus_gattii_WM276:0.0000010000)98.1/100:0.0199472088)89.2/89:0.0071833785	(Cryptococcus_sp._MF13:0.0025281522	Cryptococcus_sp._MF34:0.0023991794)99.8/100:0.0200942273)73/76:0.00941842	(Cryptococcus_deuterogattii_CBS10090:0.0000010000	Cryptococcus_deuterogattii_R265:0.0024764650)99.9/100:0.0321095	(Cryptococcus_tetragattii_CBS11718:0.0000010000	Cryptococcus_tetragattii_IND107:0.0000010000)97.9/100:0.0242311185)99.1/97:0.0833942569	((Cryptococcus_deneoformans_NIH12:0.0024653728	Cryptococcus_deneoformans_NIH433:0.0000010000)100/100:0.1016800531	(((Cryptococcus_neoformans_125.91:0.0024916774	(Cryptococcus_neoformans_Bt22:0.0000010000	Cryptococcus_neoformans_Ftc555-1:0.0000010000)96.2/99:0.00754356	Cryptococcus_neoformans_H99:2e-06)91.7/97:0.0076838758	(Cryptococcus_neoformans_Bt1:0.0024893659	Cryptococcus_neoformans_Bt206:0.0000010000)98/100:0.0152329595)84.4/91:0.0048418975	Cryptococcus_neoformans_PMHc1023.ENR:2e-06	Cryptococcus_neoformans_T4:0.00248588)99.9/100:0.0727405739)90/94:0.0332252540)100/100:0.3279383909	((((Cryptococcus_sp._DSM108351:0.0000010000	Cryptococcus_sp._DSM111205:2e-06	Cryptococcus_sp._NCYC1536:2e-06)81.6/93:0.0025426516	Cryptococcus_sp._DSM108352:2e-06	Cryptococcus_sp._DSM111204:3e-06	Cryptococcus_sp._DSM117830:3e-06)99.8/100:0.1303158517	(Cryptococcus_sp._DSM109063:0.0380737892	Cryptococcus_sp._OR918:0.0628661022)77.3/82:0.0259648339)100/100:0.3630735344	Kwoniella_shandongensis_CBS12478:0.6169770545)86.2/75:0.0877890939)85.7/74:0.0656736199	((Cryptococcus_depauperatus_CBS7841:0.0504466170	Cryptococcus_depauperatus_CBS7855:0.0000020844)100/100:0.7702589606	Cryptococcus_sp._CMW60451:0.3804173152)95.4/98:0.1434494157)100/100:0.5635896918	Cryptococcus_sp._OR849:0.0903485987)93.4/97:0.0789084185	Cryptococcus_floricola_DSM27421:0.0148644	Cryptococcus_wingfieldii_CBS7118:0.0278028)96.9/100:0.0230924021);
(Cryptococcus_amylolentus_CBS6039:0.0000010000	Cryptococcus_amylolentus_CBS6273:0.0000010000	((((((((Cryptococcus_bacillisporus_CA1280:0.0729208596	Cryptococcus_bacillisporus_CA1873:0.0000010000)77.8/92:0.0167408	(Cryptococcus_decagattii_7685027:0.0000010000	Cryptococcus_decagattii_CBS11687:0.0000010000)96.7/97:0.0339919	Cryptococcus_gattii_E566:2e-06	Cryptococcus_gattii_WM276:2e-06)73/60:0.00554059	(Cryptococcus_tetragattii_CBS11718:0.0000010000	Cryptococcus_tetragattii_IND107:0.0000010000)86.5/96:0.00552449	(Cryptococcus_sp._MF13:0.0000010000	Cryptococcus_sp._MF34:0.0000010000)90.9/94:0.00553616	(Cryptococcus_deuterogattii_CBS10090:0.0000010000	Cryptococcus_deuterogattii_R265:0.0000010000)77.2/96:0.0111113927)97.7/97:0.0814131	(Cryptococcus_neoformans_125.91:5e-06	(Cryptococcus_neoformans_PMHc1023.ENR:0.0054667610	Cryptococcus_neoformans_T4:0.0000010000)85.2/92:0.00545401	Cryptococcus_neoformans_Bt22:5e-06	Cryptococcus_neoformans_Ftc555-1:5e-06	Cryptococcus_neoformans_H99:3e-06	Cryptococcus_neoformans_Bt1:0.00544058	Cryptococcus_neoformans_Bt206:0.0054892322)95/90:0.0685844	(Cryptococcus_deneoformans_NIH12:0.0000010000	Cryptococcus_deneoformans_NIH433:0.0000010000)79.6/93:0.0227125821)92.5/92:0.1270634225	(((Cryptococcus_sp._DSM108351:2e-06	Cryptococcus_sp._DSM111204:2e-06	Cryptococcus_sp._DSM108352:3e-06	Cryptococcus_sp._DSM111205:3e-06	Cryptococcus_sp._DSM117830:3e-06	Cryptococcus_sp._NCYC1536:3e-06)87.4/94:0.0405292739	(Cryptococcus_sp._DSM109063:0.0330316770	Cryptococcus_sp._OR918:0.0450172506)98.2/100:0.0957000539)99.8/100:0.2378386328	Kwoniella_shandongensis_CBS12478:0.2626251916)83.3/86:0.1448703948)93.8/93:0.1459083227	(Cryptococcus_depauperatus_CBS7841:0.0114594201	Cryptococcus_depauperatus_CBS7855:0.0189697908)97.8/99:0.286486	Cryptococcus_sp._CMW60451:0.626494)100/100:0.5167297791	Cryptococcus_sp._OR849:0.0378161268)92.3/93:0.0623024	Cryptococcus_wingfieldii_CBS7118:0.00552775	Cryptococcus_floricola_DSM27421:0.0108928820)94.6/99:0.0163238676);
(Cryptococcus_amylolentus_CBS6039:0.0000010000	Cryptococcus_amylolentus_CBS6273:0.0000010000	(((((((((Cryptococcus_bacillisporus_CA1280:0.0007426561	Cryptococcus_bacillisporus_CA1873:0.0007444855)97.4/100:0.0044520545	(Cryptococcus_decagattii_7685027:0.0037400993	Cryptococcus_decagattii_CBS11687:0.0000010000)96.9/98:0.0049828500)75.9/64:0.00109419	((Cryptococcus_gattii_E566:0.0000010000	Cryptococcus_gattii_WM276:0.0000010000)98/100:0.0044792876	(Cryptococcus_tetragattii_CBS11718:0.0000010000	Cryptococcus_tetragattii_IND107:0.0000010000)97/99:0.0037422017)75.2/60:0.000750553	(Cryptococcus_sp._MF13:0.0014915494	Cryptococcus_sp._MF34:0.0007426012)99.8/100:0.0075202078)78.8/88:0.0012416039	(Cryptococcus_deuterogattii_CBS10090:0.0000010000	Cryptococcus_deuterogattii_R265:0.0000010000)98.9/100:0.0062506533)96.9/98:0.0115853589	((Cryptococcus_deneoformans_NIH12:0.0000010000	Cryptococcus_deneoformans_NIH433:0.0000010000)100/100:0.0168336283	((Cryptococcus_neoformans_125.91:3e-06	Cryptococcus_neoformans_H99:3e-06	(Cryptococcus_neoformans_Bt22:0.0000010000	Cryptococcus_neoformans_Ftc555-1:0.0000010000)92.2/96:0.000744825	(Cryptococcus_neoformans_Bt1:0.0000010000	Cryptococcus_neoformans_Bt206:0.0000010000)82.5/90:0.0007429375)85.7/93:0.0017523616	(Cryptococcus_neoformans_PMHc1023.ENR:0.0022443674	Cryptococcus_neoformans_T4:0.0015087747)96.8/99:0.0034608540)95.2/99:0.0048098104)87.3/85:0.0111638527)100/100:0.0595753753	(((Cryptococcus_sp._DSM108351:5e-06	Cryptococcus_sp._DSM111204:5e-06	Cryptococcus_sp._DSM108352:4e-06	Cryptococcus_sp._DSM117830:3e-06	Cryptococcus_sp._DSM111205:2e-06	Cryptococcus_sp._NCYC1536:0.0007656456)100/100:0.0286892386	(Cryptococcus_sp._DSM109063:0.0187173020	Cryptococcus_sp._OR918:0.0034360345)96/99:0.0118333605)100/100:0.0697725116	Kwoniella_shandongensis_CBS12478:0.1316771107)99.9/100:0.0615284967)97.5/98:0.0313771581	((Cryptococcus_depauperatus_CBS7841:0.0005241863	Cryptococcus_depauperatus_CBS7855:0.0085719626)100/100:0.1539370151	Cryptococcus_sp._CMW60451:0.0766045591)98.5/99:0.0348137021)100/100:0.1295613037	Cryptococcus_sp._OR849:0.0141678417)97.2/98:0.0116139074	Cryptococcus_floricola_DSM27421:0.0108354	Cryptococcus_wingfieldii_CBS7118:0.00754901)98.8/100:0.0067838234);
(Cryptococcus_amylolentus_CBS6039:0.0000009996	Cryptococcus_amylolentus_CBS6273:0.0000009996	(((((((((Cryptococcus_bacillisporus_CA1280:0.0021124590	Cryptococcus_bacillisporus_CA1873:0.0010564486)96.6/99:0.0063328509	(Cryptococcus_decagattii_7685027:0.0031653479	Cryptococcus_decagattii_CBS11687:0.0000020517)100/100:0.0139806343)98.3/100:0.00860176	(Cryptococcus_sp._MF13:0.0000009996	Cryptococcus_sp._MF34:0.0010553826)97.1/100:0.0063569	(Cryptococcus_tetragattii_CBS11718:0.0000009996	Cryptococcus_tetragattii_IND107:0.0000009996)99.4/100:0.00740701	(Cryptococcus_deuterogattii_CBS10090:0.0021222964	Cryptococcus_deuterogattii_R265:0.0000009996)100/100:0.0149756	(Cryptococcus_gattii_E566:0.0000009996	Cryptococcus_gattii_WM276:0.0000009996)99.6/100:0.0106330513)98.1/100:0.0254014228	((Cryptococcus_deneoformans_NIH12:0.0000009996	Cryptococcus_deneoformans_NIH433:0.0000009996)100/100:0.0323447509	(((Cryptococcus_neoformans_125.91:0.0000009996	Cryptococcus_neoformans_H99:0.0000009996)90.7/93:0.00105215	Cryptococcus_neoformans_Bt1:3.9984e-06	Cryptococcus_neoformans_Bt22:3.9984e-06	Cryptococcus_neoformans_Ftc555-1:2.9988e-06	Cryptococcus_neoformans_Bt206:0.0010526171)78.4/80:0.0038258852	(Cryptococcus_neoformans_PMHc1023.ENR:0.0031769679	Cryptococcus_neoformans_T4:0.0000009996)97.8/100:0.0068021925)100/100:0.0293452167)86.7/91:0.0100151603)99.8/100:0.0968552575	((((Cryptococcus_sp._DSM108351:0.0011245604	Cryptococcus_sp._NCYC1536:0.0000009996)80.7/89:0.0011109560	Cryptococcus_sp._DSM108352:3.9984e-06	Cryptococcus_sp._DSM117830:3.9984e-06	Cryptococcus_sp._DSM111205:2.9988e-06	Cryptococcus_sp._DSM111204:1.9992e-06)100/100:0.0740300210	(Cryptococcus_sp._DSM109063:0.0251995322	Cryptococcus_sp._OR918:0.0245244574)95/99:0.0264110211)100/100:0.1296074245	Kwoniella_shandongensis_CBS12478:0.1712177858)100/100:0.1596973485)96.6/97:0.0764365492	((Cryptococcus_depauperatus_CBS7841:0.0090476042	Cryptococcus_depauperatus_CBS7855:0.0098324795)100/100:0.2801624243	Cryptococcus_sp._CMW60451:0.2133852346)98.2/99:0.0941969898)100/100:0.3528907079	Cryptococcus_sp._OR849:0.0458007348)92.6/97:0.0238480697	Cryptococcus_wingfieldii_CBS7118:0.0118604140)86.4/95:0.0046299964	Cryptococcus_floricola_DSM27421:0.0080421970)98.1/100:0.0082020685);
(Cryptococcus_amylolentus_CBS6039:0.0000010000	Cryptococcus_amylolentus_CBS6273:0.0045102432	((((((((Cryptococcus_bacillisporus_CA1280:0.0000010000	Cryptococcus_bacillisporus_CA1873:0.0000010000)76.7/95:0.0043247725	(Cryptococcus_decagattii_7685027:0.0043700207	Cryptococcus_decagattii_CBS11687:0.0043500784)94.8/98:0.0130903639)93.3/98:0.0133448	(Cryptococcus_gattii_E566:0.0000010000	Cryptococcus_gattii_WM276:0.0110255796)82.3/69:0.013181	(Cryptococcus_deuterogattii_CBS10090:0.0042930756	Cryptococcus_deuterogattii_R265:0.0000010000)94.5/96:0.0130167	((Cryptococcus_sp._MF13:0.0000010000	Cryptococcus_sp._MF34:0.0000010000)76.9/92:0.0042930870	(Cryptococcus_tetragattii_CBS11718:0.0000010000	Cryptococcus_tetragattii_IND107:0.0220370564)83.8/66:0.0086633349)83.7/56:0.0087178361)100/97:0.0933675408	(((Cryptococcus_neoformans_125.91:0.0089913601	Cryptococcus_neoformans_H99:0.0044716667)78.4/93:0.0043765	(Cryptococcus_neoformans_PMHc1023.ENR:0.0000010000	Cryptococcus_neoformans_T4:0.0087946946)92.8/99:0.00895268	(Cryptococcus_neoformans_Bt22:0.0000010000	Cryptococcus_neoformans_Ftc555-1:0.0044152878)83.2/95:0.0044231568)77.7/89:0.0042631056	(Cryptococcus_neoformans_Bt1:0.0088593381	Cryptococcus_neoformans_Bt206:0.0089517210)70.7/72:0.0046473165)94.1/97:0.0269923822)71.9/74:0.0134520750	(Cryptococcus_deneoformans_NIH12:0.0000010000	Cryptococcus_deneoformans_NIH433:0.0043292221)92.2/97:0.0292080770)99.9/100:0.3510477703	((Cryptococcus_depauperatus_CBS7841:0.0000704235	Cryptococcus_depauperatus_CBS7855:0.0094171402)100/100:0.874698	(((Cryptococcus_sp._DSM108351:5.6839e-06	Cryptococcus_sp._DSM111205:6.6839e-06	Cryptococcus_sp._NCYC1536:6.6839e-06	Cryptococcus_sp._DSM117830:3.1476e-06	Cryptococcus_sp._DSM108352:0.00448976	Cryptococcus_sp._DSM111204:0.0044896)99.1/100:0.2089774798	(Cryptococcus_sp._DSM109063:0.0398264340	Cryptococcus_sp._OR918:0.0399158251)98.4/100:0.1725470321)98.2/99:0.2644482585	Kwoniella_shandongensis_CBS12478:0.4516053762)78.3/86:0.184439	Cryptococcus_sp._CMW60451:0.6238083187)83.2/90:0.0651651903)100/100:0.4081512596	Cryptococcus_sp._OR849:0.0801677355)80.6/62:0.0388334494	Cryptococcus_floricola_DSM27421:0.0137263	Cryptococcus_wingfieldii_CBS7118:0.0138766)89.3/99:0.0184391671);
(Cryptococcus_amylolentus_CBS6039:0.0000010000	Cryptococcus_amylolentus_CBS6273:0.0000010000	(((((((Cryptococcus_bacillisporus_CA1280:0.0000010000	Cryptococcus_bacillisporus_CA1873:0.0000010000)95.9/96:0.00583476	Cryptococcus_decagattii_CBS11687:0.00166907	Cryptococcus_decagattii_7685027:1.81725e-05	(Cryptococcus_sp._MF13:0.0000010000	Cryptococcus_sp._MF34:0.0000010000)86.1/92:0.00166968	(Cryptococcus_gattii_E566:0.0000010000	Cryptococcus_gattii_WM276:0.0000010000)97.8/97:0.00672863	((Cryptococcus_deuterogattii_CBS10090:0.0000010000	Cryptococcus_deuterogattii_R265:0.0000010000)98.5/100:0.0131460616	(Cryptococcus_tetragattii_CBS11718:0.0000010000	Cryptococcus_tetragattii_IND107:0.0000010000)73.9/83:0.0018550031)79.4/52:0.0022234976)98.3/99:0.0147088818	((Cryptococcus_deneoformans_NIH12:0.0000010000	Cryptococcus_deneoformans_NIH433:0.0000010000)96.5/99:0.0115961456	((Cryptococcus_neoformans_125.91:0.0000010000	Cryptococcus_neoformans_H99:0.0000010000)90.7/95:0.0033242321	(Cryptococcus_neoformans_Bt1:0.0000010000	Cryptococcus_neoformans_Bt206:0.0000010000)86.5/94:0.00166243	(Cryptococcus_neoformans_PMHc1023.ENR:0.0000010000	Cryptococcus_neoformans_T4:0.0000010000)92.7/96:0.00332643	(Cryptococcus_neoformans_Bt22:0.0000010000	Cryptococcus_neoformans_Ftc555-1:0.0000010000)93.2/95:0.00332069)97/100:0.0123387157)71.8/82:0.0028883411)97/100:0.0403435031	(((Cryptococcus_sp._DSM108351:5e-06	Cryptococcus_sp._DSM111204:5e-06	Cryptococcus_sp._DSM108352:4e-06	Cryptococcus_sp._DSM111205:3e-06	Cryptococcus_sp._DSM117830:2e-06	Cryptococcus_sp._NCYC1536:0.0000010000)96.9/99:0.0269421876	(Cryptococcus_sp._DSM109063:0.0257665725	Cryptococcus_sp._OR918:0.0090896177)95.1/98:0.0199844020)97.1/99:0.0389972157	Kwoniella_shandongensis_CBS12478:0.0798634652)99.6/100:0.0657703358)97.8/99:0.0564283070	((Cryptococcus_depauperatus_CBS7841:0.0023702311	Cryptococcus_depauperatus_CBS7855:0.0034455046)100/100:0.1590344153	Cryptococcus_sp._CMW60451:0.0990910406)88.3/86:0.0384679783)100/100:0.1475058875	Cryptococcus_sp._OR849:0.0134471384)90.3/93:0.0166696189	(Cryptococcus_floricola_DSM27421:0.0000010000	Cryptococcus_wingfieldii_CBS7118:0.0000010000)89.6/96:0.0061180550)81.7/94:0.0039453103);
(Cryptococcus_amylolentus_CBS6039:0.0000009974	Cryptococcus_amylolentus_CBS6273:0.0000009974	(((((((((Cryptococcus_bacillisporus_CA1280:1.9948e-06	Cryptococcus_bacillisporus_CA1873:1.9948e-06	(Cryptococcus_decagattii_7685027:0.0000009974	Cryptococcus_decagattii_CBS11687:0.0000009974)99.6/100:0.0334589054)88.6/91:0.0099674611	(Cryptococcus_gattii_E566:0.0000009974	Cryptococcus_gattii_WM276:0.0000009974)99/100:0.0283789322)73.1/69:0.0029774774	(Cryptococcus_sp._MF13:0.0000009974	Cryptococcus_sp._MF34:0.0000009974)83.9/96:0.00406519	(Cryptococcus_tetragattii_CBS11718:0.0000009974	Cryptococcus_tetragattii_IND107:0.0000009974)96.7/96:0.0122982)78/78:0.0042066541	(Cryptococcus_deuterogattii_CBS10090:0.0000009974	Cryptococcus_deuterogattii_R265:0.0000009974)75/84:0.0039681126)90/92:0.0267991290	((Cryptococcus_deneoformans_NIH12:0.0000009974	Cryptococcus_deneoformans_NIH433:0.0000009974)87.1/94:0.0122026094	(Cryptococcus_neoformans_125.91:0.00821524	Cryptococcus_neoformans_Ftc555-1:0.00411396	Cryptococcus_neoformans_Bt22:0.00411297	Cryptococcus_neoformans_Bt206:0.00411197	Cryptococcus_neoformans_Bt1:0.00411097	Cryptococcus_neoformans_PMHc1023.ENR:0.00410997	Cryptococcus_neoformans_H99:0.00410898	Cryptococcus_neoformans_T4:0.0000009974)97/100:0.0259208213)90.7/95:0.0254982110)99.3/99:0.0698723862	((Cryptococcus_depauperatus_CBS7841:0.0068271008	Cryptococcus_depauperatus_CBS7855:0.0012975869)100/100:0.2508456375	(Cryptococcus_sp._CMW60451:0.2805891094	((Cryptococcus_sp._DSM108351:2.9922e-06	Cryptococcus_sp._DSM111205:3.9896e-06	Cryptococcus_sp._DSM117830:3.9896e-06	Cryptococcus_sp._NCYC1536:1.9948e-06	(Cryptococcus_sp._DSM108352:0.0000009974	Cryptococcus_sp._DSM111204:0.0000009974)82.9/93:0.0037305428)84.3/91:0.0216374020	(Cryptococcus_sp._DSM109063:0.0486491608	Cryptococcus_sp._OR918:0.0493346312)92.9/97:0.0439860265)100/100:0.2028354756)90.5/94:0.0590197954)89.7/91:0.0458270224)85.9/83:0.0385257088	Kwoniella_shandongensis_CBS12478:0.2221239780)99.7/100:0.1186483348	Cryptococcus_sp._OR849:0.0245204851)86.6/92:0.0141353756	(Cryptococcus_floricola_DSM27421:0.0000009974	Cryptococcus_wingfieldii_CBS7118:0.0084658242)76.7/90:0.0040906522)88.4/96:0.0085614260);
(Cryptococcus_amylolentus_CBS6039:0.0000010000	Cryptococcus_amylolentus_CBS6273:0.0048674274	(((((((((((Cryptococcus_bacillisporus_CA1280:0.0046733553	Cryptococcus_bacillisporus_CA1873:0.0000010000)93.7/99:0.00936584	Cryptococcus_decagattii_7685027:0.00469718	Cryptococcus_decagattii_CBS11687:0.0000010000)78.1/88:0.0046855288	(Cryptococcus_gattii_E566:0.0000010000	Cryptococcus_gattii_WM276:0.0000010000)77.7/90:0.0046871249)91.3/88:0.0093940234	(Cryptococcus_sp._MF13:0.0000010000	Cryptococcus_sp._MF34:0.0046799933)97.3/100:0.0189429	(Cryptococcus_tetragattii_CBS11718:0.0000010000	Cryptococcus_tetragattii_IND107:0.0000010000)91.2/98:0.00937683)88.2/89:0.0094788038	(Cryptococcus_deuterogattii_CBS10090:0.0000010000	Cryptococcus_deuterogattii_R265:0.0000010000)86.2/95:0.0093054071)90.8/98:0.0253956012	(Cryptococcus_deneoformans_NIH12:0.0000010000	Cryptococcus_deneoformans_NIH433:0.0000010000)97.4/98:0.0573313	((Cryptococcus_neoformans_125.91:0.0000010000	Cryptococcus_neoformans_H99:0.0000010000)91.8/96:0.00472978	Cryptococcus_neoformans_Bt22:3e-06	Cryptococcus_neoformans_Bt1:0.00472474	Cryptococcus_neoformans_Ftc555-1:4e-06	Cryptococcus_neoformans_Bt206:3e-06	(Cryptococcus_neoformans_PMHc1023.ENR:0.0000010000	Cryptococcus_neoformans_T4:0.0000010000)82.3/94:0.0047380553)96.6/98:0.0471744)99.9/100:0.1487073176	((Cryptococcus_sp._DSM108351:2e-06	Cryptococcus_sp._NCYC1536:2e-06	Cryptococcus_sp._DSM108352:3e-06	Cryptococcus_sp._DSM111205:3e-06	Cryptococcus_sp._DSM111204:3e-06	Cryptococcus_sp._DSM117830:3e-06)96.6/99:0.0792855983	(Cryptococcus_sp._DSM109063:0.0879648786	Cryptococcus_sp._OR918:0.0463956973)86.7/93:0.0395385218)100/100:0.369184	Kwoniella_shandongensis_CBS12478:0.420135)90.6/87:0.0940661	(Cryptococcus_depauperatus_CBS7841:0.0000010000	Cryptococcus_depauperatus_CBS7855:0.0091835703)100/100:0.360613	Cryptococcus_sp._CMW60451:0.3404355359)99.9/100:0.1850252495	Cryptococcus_sp._OR849:0.0431213004)97/99:0.0461452521	Cryptococcus_wingfieldii_CBS7118:0.0000010000)82/99:0.0048628913	Cryptococcus_floricola_DSM27421:0.0000010000)91.8/99:0.0097663644);
(Cryptococcus_amylolentus_CBS6039:0.0034088897	Cryptococcus_amylolentus_CBS6273:0.0000010000	(((((((Cryptococcus_bacillisporus_CA1280:0.0068287124	Cryptococcus_bacillisporus_CA1873:0.0034179110)76.8/92:0.0034200170	((((Cryptococcus_deuterogattii_CBS10090:0.0181066065	Cryptococcus_deuterogattii_R265:0.0396712307)96.6/100:0.0207069531	(Cryptococcus_sp._MF13:0.0034127603	Cryptococcus_sp._MF34:0.0000010000)94.7/100:0.0137321645)76.1/90:0.0035541594	(Cryptococcus_tetragattii_CBS11718:0.0000010000	Cryptococcus_tetragattii_IND107:0.0000010000)99.7/100:0.0315202996)85.1/86:0.0067467193	(Cryptococcus_gattii_E566:0.0068317190	Cryptococcus_gattii_WM276:0.0000010000)85.6/95:0.0069283395)89.3/89:0.0068488209)76.1/83:0.0033264258	(Cryptococcus_decagattii_7685027:0.0034653845	Cryptococcus_decagattii_CBS11687:0.0034435176)88.5/98:0.0104638376)86.9/94:0.0228526799	((Cryptococcus_deneoformans_NIH12:0.0034149112	Cryptococcus_deneoformans_NIH433:0.0000010000)86.9/91:0.0150846317	((Cryptococcus_neoformans_125.91:0.0034113346	Cryptococcus_neoformans_H99:0.0000010000)86.4/94:0.0109381	((Cryptococcus_neoformans_Bt1:0.0000010000	Cryptococcus_neoformans_Bt206:0.0000010000)82.3/95:0.0034197620	Cryptococcus_neoformans_Bt22:2e-06	Cryptococcus_neoformans_Ftc555-1:2e-06)86.1/86:0.00991938	(Cryptococcus_neoformans_PMHc1023.ENR:0.0000010000	Cryptococcus_neoformans_T4:0.0000010000)87.7/97:0.0073028647)99.3/99:0.0413897069)95.8/98:0.0422340829)100/100:0.309292	Cryptococcus_sp._CMW60451:0.514008	(((Cryptococcus_sp._DSM108351:3e-06	Cryptococcus_sp._DSM111205:3e-06	Cryptococcus_sp._DSM111204:3e-06	Cryptococcus_sp._NCYC1536:3e-06	(Cryptococcus_sp._DSM108352:0.0000010000	Cryptococcus_sp._DSM117830:0.0000010000)82.8/98:0.0034621709)97.9/100:0.0911205988	(Cryptococcus_sp._DSM109063:0.0679226151	Cryptococcus_sp._OR918:0.0445130101)92.6/95:0.0676289887)98.8/100:0.1845139487	Kwoniella_shandongensis_CBS12478:0.5767822106)98.4/99:0.336196	(Cryptococcus_depauperatus_CBS7841:0.0030388821	Cryptococcus_depauperatus_CBS7855:0.0140116500)100/100:0.3482310234)99.8/100:0.2223371339	Cryptococcus_sp._OR849:0.1008738002)97.7/99:0.109756	Cryptococcus_floricola_DSM27421:0.0131537	Cryptococcus_wingfieldii_CBS7118:0.0192371862)96.7/98:0.0195191513);
(Cryptococcus_amylolentus_CBS6039:0.0011912114	Cryptococcus_amylolentus_CBS6273:0.0000009956	((((((((Cryptococcus_bacillisporus_CA1280:0.0000009956	Cryptococcus_bacillisporus_CA1873:0.0011958631)92.2/98:0.0037135038	(Cryptococcus_decagattii_7685027:0.0024953695	Cryptococcus_decagattii_CBS11687:0.0023903597)98.8/100:0.0109689500)88.5/92:0.0045910227	(Cryptococcus_gattii_E566:0.0012045025	Cryptococcus_gattii_WM276:0.0000009956)99.1/100:0.0103037821)79.8/92:0.00211767	((Cryptococcus_sp._MF13:0.0012054905	Cryptococcus_sp._MF34:0.0023861177)95.3/97:0.0047971103	(Cryptococcus_tetragattii_CBS11718:0.0000009956	Cryptococcus_tetragattii_IND107:0.0000009956)99.4/100:0.0109350704)74.7/67:0.00120212	(Cryptococcus_deuterogattii_CBS10090:0.0000009956	Cryptococcus_deuterogattii_R265:0.0000009956)99.3/100:0.0133086901)98/100:0.0253067085	((Cryptococcus_deneoformans_NIH12:0.0000009956	Cryptococcus_deneoformans_NIH433:0.0000009956)99.9/100:0.0268373944	(((Cryptococcus_neoformans_125.91:0.00120375	Cryptococcus_neoformans_Bt1:2.9868e-06	Cryptococcus_neoformans_Bt206:2.9868e-06	(Cryptococcus_neoformans_Bt22:0.0000009956	Cryptococcus_neoformans_Ftc555-1:0.0000009956)85.5/94:0.0012016146)83.8/92:0.0012025555	Cryptococcus_neoformans_H99:0.0000009956)78/88:0.0011966385	(Cryptococcus_neoformans_PMHc1023.ENR:0.0036058355	Cryptococcus_neoformans_T4:0.0000009956)86.2/97:0.0024117580)95.6/99:0.0115081442)95.8/97:0.0175841542)100/100:0.0794696320	(((Cryptococcus_depauperatus_CBS7841:0.0068853745	Cryptococcus_depauperatus_CBS7855:0.0060690697)100/100:0.1654149903	Cryptococcus_sp._CMW60451:0.2135158795)100/100:0.1117923491	(((Cryptococcus_sp._DSM108351:2.9868e-06	Cryptococcus_sp._NCYC1536:2.9868e-06	Cryptococcus_sp._DSM117830:0.00357914	(Cryptococcus_sp._DSM108352:1.9912e-06	Cryptococcus_sp._DSM111205:1.9912e-06	Cryptococcus_sp._DSM111204:0.0000009956)94/97:0.0035903218)100/100:0.0492020909	(Cryptococcus_sp._DSM109063:0.0322725644	Cryptococcus_sp._OR918:0.0197733324)94.4/98:0.0171378215)100/100:0.1156809542	Kwoniella_shandongensis_CBS12478:0.2224901660)83.2/80:0.0464179549)77.4/77:0.0289605139)100/100:0.1786376037	Cryptococcus_sp._OR849:0.0238982960)91.7/88:0.0163373196	(Cryptococcus_floricola_DSM27421:0.0035428795	Cryptococcus_wingfieldii_CBS7118:0.0048060502)89.9/91:0.0049005416)96/99:0.0073362069);
(Cryptococcus_amylolentus_CBS6039:0.0000010000	Cryptococcus_amylolentus_CBS6273:0.0000010000	(((((((((Cryptococcus_bacillisporus_CA1280:0.0034508504	Cryptococcus_bacillisporus_CA1873:0.0000022176)93.1/93:0.0072921990	(Cryptococcus_decagattii_7685027:0.0017227526	Cryptococcus_decagattii_CBS11687:0.0000010000)97/99:0.0101917263)95.5/99:0.0086199239	((Cryptococcus_deuterogattii_CBS10090:0.0017200616	Cryptococcus_deuterogattii_R265:0.0000010000)99.9/100:0.0282262588	(Cryptococcus_sp._MF13:0.0000010000	Cryptococcus_sp._MF34:0.0034586126)95.9/99:0.0069222888)75.5/72:0.00174013	(Cryptococcus_tetragattii_CBS11718:0.0000010000	Cryptococcus_tetragattii_IND107:0.0036387150)98.8/100:0.00866726)73.2/70:0.0037908636	(Cryptococcus_gattii_E566:0.0595078963	Cryptococcus_gattii_WM276:0.0000010000)99.9/100:0.0207582689)97.9/99:0.0290185122	((Cryptococcus_deneoformans_NIH12:0.0000010000	Cryptococcus_deneoformans_NIH433:0.0000010000)99.8/100:0.0352811157	(((Cryptococcus_neoformans_125.91:0.0016900702	Cryptococcus_neoformans_H99:0.0017465388)92.7/97:0.0052177371	(Cryptococcus_neoformans_Bt1:0.0016951227	(Cryptococcus_neoformans_Bt206:0.0051634141	(Cryptococcus_neoformans_Bt22:0.0000010000	Cryptococcus_neoformans_Ftc555-1:0.0017183827)97.6/99:0.0086400435)73.1/75:0.0017535015)75.7/52:0.0017146074)95.7/94:0.0086554834	(Cryptococcus_neoformans_PMHc1023.ENR:0.0096313424	Cryptococcus_neoformans_T4:0.0000010000)96.3/99:0.0104227406)98.2/99:0.0236499798)94.3/94:0.0293821865)100/100:0.1842565309	((((Cryptococcus_sp._DSM108351:0.00167113	Cryptococcus_sp._NCYC1536:0.00167022	Cryptococcus_sp._DSM117830:0.0016676676)79.1/87:0.0036920655	(Cryptococcus_sp._DSM108352:2e-06	Cryptococcus_sp._DSM111204:2e-06	Cryptococcus_sp._DSM111205:0.0000010000)76.5/87:0.0030474039)100/100:0.0828468303	(Cryptococcus_sp._DSM109063:0.0296376828	Cryptococcus_sp._OR918:0.0163577923)88.1/91:0.0240507862)99/100:0.0883723889	Kwoniella_shandongensis_CBS12478:0.3770851126)100/100:0.1923602602)93.3/94:0.0688168359	((Cryptococcus_depauperatus_CBS7841:0.0056032292	Cryptococcus_depauperatus_CBS7855:0.0089180284)100/100:0.2900001202	Cryptococcus_sp._CMW60451:0.3436628444)95.9/97:0.0863549863)100/100:0.1625183491	Cryptococcus_sp._OR849:0.0454107770)99.7/100:0.0553321507	Cryptococcus_floricola_DSM27421:0.00856762	Cryptococcus_wingfieldii_CBS7118:0.0137467)91.1/98:0.0034181985);
(Cryptococcus_amylolentus_CBS6039:0.0000009983	Cryptococcus_amylolentus_CBS6273:0.0000009983	(((((((((Cryptococcus_bacillisporus_CA1280:0.0053970423	Cryptococcus_bacillisporus_CA1873:0.0026798908)98.3/100:0.0166424917	(Cryptococcus_decagattii_7685027:0.0000009983	Cryptococcus_decagattii_CBS11687:0.0054076343)99.5/100:0.0248639611)74.1/87:0.0040812010	((Cryptococcus_gattii_E566:0.0027399892	Cryptococcus_gattii_WM276:0.0000009983)95.7/98:0.0082391802	(Cryptococcus_sp._MF13:0.0000009983	Cryptococcus_sp._MF34:0.0000009983)90.2/94:0.00546443	(Cryptococcus_tetragattii_CBS11718:0.0000009983	Cryptococcus_tetragattii_IND107:0.0000009983)84.6/96:0.002727)92.3/96:0.0097661819)95.7/98:0.0138376402	(Cryptococcus_deuterogattii_CBS10090:0.0000009983	Cryptococcus_deuterogattii_R265:0.0000009983)81.5/95:0.0056521924)99/100:0.0512235646	((Cryptococcus_deneoformans_NIH12:0.0000009983	Cryptococcus_deneoformans_NIH433:0.0000009983)98.4/100:0.0319767397	((Cryptococcus_neoformans_125.91:0.00265969	Cryptococcus_neoformans_H99:1.9966e-06	(Cryptococcus_neoformans_PMHc1023.ENR:0.0000009983	Cryptococcus_neoformans_T4:0.0000009983)97.6/98:0.0107227688)76.5/58:0.010693	(Cryptococcus_neoformans_Bt22:0.0000009983	Cryptococcus_neoformans_Ftc555-1:0.0000009983)78/88:0.0106899	Cryptococcus_neoformans_Bt1:3.431e-06	Cryptococcus_neoformans_Bt206:3.431e-06)99.8/100:0.0543938124)87.5/96:0.0195961750)98.6/99:0.0801916044	((Cryptococcus_depauperatus_CBS7841:0.0000020644	Cryptococcus_depauperatus_CBS7855:0.0250791983)100/100:0.3136788584	Cryptococcus_sp._CMW60451:0.2186017153)95.9/96:0.0921332371)94.4/87:0.0799791899	(((Cryptococcus_sp._DSM108351:4.9915e-06	Cryptococcus_sp._DSM117830:4.9915e-06	Cryptococcus_sp._DSM111205:3.9932e-06	Cryptococcus_sp._NCYC1536:2.9949e-06	Cryptococcus_sp._DSM111204:1.9966e-06	Cryptococcus_sp._DSM108352:0.0000009983)100/100:0.1216156724	(Cryptococcus_sp._DSM109063:0.0521102348	Cryptococcus_sp._OR918:0.0124737098)91.4/95:0.0387018219)100/100:0.2205624499	Kwoniella_shandongensis_CBS12478:0.3919566537)71.2/74:0.0923492252)100/100:0.2623528448	Cryptococcus_sp._OR849:0.0481506204)86.2/96:0.0208711885	(Cryptococcus_floricola_DSM27421:0.0116654785	Cryptococcus_wingfieldii_CBS7118:0.0000009983)88/94:0.0056967515)73.7/94:0.0029624935);
(Cryptococcus_amylolentus_CBS6039:0.0000009999	Cryptococcus_amylolentus_CBS6273:0.0000009999	(((((((((Cryptococcus_bacillisporus_CA1280:0.0049534916	Cryptococcus_bacillisporus_CA1873:0.0000009999)99.4/100:0.0179781378	(Cryptococcus_decagattii_7685027:0.0018603163	Cryptococcus_decagattii_CBS11687:0.0035584559)100/100:0.0274127797)97.4/99:0.0127501024	((Cryptococcus_sp._MF13:0.0045057796	Cryptococcus_sp._MF34:0.0016195721)97.2/100:0.0098835013	(Cryptococcus_tetragattii_CBS11718:0.0000009999	Cryptococcus_tetragattii_IND107:0.0081846990)100/100:0.0235988014)75.9/83:0.0015710891)93.4/84:0.0080319161	(Cryptococcus_gattii_E566:0.0000009999	Cryptococcus_gattii_WM276:0.0000009999)99.9/100:0.0268375852)91/82:0.0112401958	(Cryptococcus_deuterogattii_CBS10090:0.0000009999	Cryptococcus_deuterogattii_R265:0.0018438508)99.8/100:0.0301146658)100/100:0.0785625047	((Cryptococcus_deneoformans_NIH12:0.0559970717	Cryptococcus_deneoformans_NIH433:0.0086074650)100/100:0.0637154775	(((Cryptococcus_neoformans_125.91:0.0000009999	Cryptococcus_neoformans_H99:0.0016412581)98.3/100:0.0119996280	(Cryptococcus_neoformans_PMHc1023.ENR:0.0000009999	Cryptococcus_neoformans_T4:0.0000009999)99.9/100:0.0217911038)78.4/84:0.0060550239	((Cryptococcus_neoformans_Bt1:0.0722871588	Cryptococcus_neoformans_Bt206:0.0000009999)98.4/100:0.0116680313	(Cryptococcus_neoformans_Bt22:0.0016435092	Cryptococcus_neoformans_Ftc555-1:0.0000009999)94.4/99:0.0066433641)88.5/96:0.0057168219)99.9/100:0.0523641576)89/91:0.0254073723)100/100:0.298973	((((Cryptococcus_sp._DSM108351:2.9997e-06	(Cryptococcus_sp._DSM108352:0.0000009999	Cryptococcus_sp._DSM111204:0.0000009999)92.1/97:0.00339554	Cryptococcus_sp._DSM111205:1.9998e-06	Cryptococcus_sp._NCYC1536:0.0000009999)88.3/90:0.0082490832	Cryptococcus_sp._DSM117830:0.0790594952)100/100:0.1394205352	(Cryptococcus_sp._DSM109063:0.0792970863	Cryptococcus_sp._OR918:0.0681544375)99.4/100:0.0817290895)100/100:0.1999768163	Kwoniella_shandongensis_CBS12478:0.3910753030)99.9/100:0.223523	((Cryptococcus_depauperatus_CBS7841:0.0193339214	Cryptococcus_depauperatus_CBS7855:0.0153223113)100/100:0.5684107917	Cryptococcus_sp._CMW60451:0.4031419082)76.2/67:0.0800435970)100/100:0.3339993274	Cryptococcus_sp._OR849:0.1493775673)100/100:0.1059704713	(Cryptococcus_floricola_DSM27421:0.0284036387	Cryptococcus_wingfieldii_CBS7118:0.0348484902)80.9/90:0.0076855541)90.2/99:0.0134478174);
(Cryptococcus_amylolentus_CBS6039:0.0018104297	Cryptococcus_amylolentus_CBS6273:0.0000010000	(((((((Cryptococcus_bacillisporus_CA1280:0.0000026097	(Cryptococcus_bacillisporus_CA1873:0.00177916	Cryptococcus_decagattii_7685027:5e-06	(Cryptococcus_deuterogattii_CBS10090:0.0000010000	Cryptococcus_deuterogattii_R265:0.0000010000)94.5/98:0.0035629	Cryptococcus_decagattii_CBS11687:3e-06	(Cryptococcus_sp._MF13:2e-06	Cryptococcus_sp._MF34:2e-06	(Cryptococcus_tetragattii_CBS11718:0.0000010000	Cryptococcus_tetragattii_IND107:0.0017760877)93.1/93:0.0035574019)85.5/79:0.00177449	(Cryptococcus_gattii_E566:0.0017825169	Cryptococcus_gattii_WM276:0.0017847334)89.7/97:0.0035686652)82.3/79:0.0017732558)97.1/99:0.0238388296	(Cryptococcus_deneoformans_NIH12:0.0000010000	Cryptococcus_deneoformans_NIH433:0.0000010000)94.6/99:0.0148618	(((Cryptococcus_neoformans_125.91:0.0000010000	Cryptococcus_neoformans_H99:0.0017687654)84.2/95:0.0017629775	(Cryptococcus_neoformans_Bt1:0.0035312107	Cryptococcus_neoformans_Bt206:0.0000010000)84.8/94:0.00176365	(Cryptococcus_neoformans_PMHc1023.ENR:0.0000010000	Cryptococcus_neoformans_T4:0.0000010000)95.4/96:0.00709772	Cryptococcus_neoformans_Bt22:2e-06)81.7/71:0.0017619912	Cryptococcus_neoformans_Ftc555-1:0.0000010000)98.9/99:0.0226771)100/100:0.1129555807	Cryptococcus_sp._CMW60451:0.1499822336)73.4/72:0.0245540279	(Cryptococcus_depauperatus_CBS7841:0.0121556447	Cryptococcus_depauperatus_CBS7855:0.0145092164)100/100:0.1736323574)85.1/73:0.0266311275	((((Cryptococcus_sp._DSM108351:3e-06	Cryptococcus_sp._DSM108352:3e-06	Cryptococcus_sp._NCYC1536:2e-06	Cryptococcus_sp._DSM111205:0.0018502792)81.5/97:0.0018519297	Cryptococcus_sp._DSM111204:2e-06	Cryptococcus_sp._DSM117830:2e-06)97.7/100:0.0398199757	(Cryptococcus_sp._DSM109063:0.0227360246	Cryptococcus_sp._OR918:0.0242093390)94.9/95:0.0342593002)99.7/100:0.0843132995	Kwoniella_shandongensis_CBS12478:0.2424002606)93.4/95:0.0553922174)100/100:0.1283047026	Cryptococcus_sp._OR849:0.0732686725)89.5/96:0.0200021628	(Cryptococcus_floricola_DSM27421:0.0067833553	Cryptococcus_wingfieldii_CBS7118:0.0077309933)86.9/92:0.0056083490)92.3/99:0.0076741779);
(Cryptococcus_amylolentus_CBS6039:0.0000010000	Cryptococcus_amylolentus_CBS6273:0.0000010000	(((((Cryptococcus_bacillisporus_CA1280:0.0050979143	Cryptococcus_bacillisporus_CA1873:0.0025061684)92/85:0.0076669968	(Cryptococcus_decagattii_7685027:0.0025021297	Cryptococcus_decagattii_CBS11687:0.0025546386)91.6/98:0.0076637535)74.2/56:0.0381918	((Cryptococcus_deuterogattii_CBS10090:0.0000010000	Cryptococcus_deuterogattii_R265:0.0025250989)94/98:0.0076270960	(Cryptococcus_gattii_E566:0.0000010000	Cryptococcus_gattii_WM276:0.0000010000)92.5/97:0.0101178	(Cryptococcus_sp._MF13:0.0000010000	Cryptococcus_sp._MF34:0.0000010000)96.4/100:0.0127069	(Cryptococcus_tetragattii_CBS11718:0.0000010000	Cryptococcus_tetragattii_IND107:0.0025288201)95/99:0.0102171)87.7/89:0.0414634	((Cryptococcus_deneoformans_NIH12:0.0024940021	Cryptococcus_deneoformans_NIH433:0.0000010000)95.9/98:0.0238824556	(((Cryptococcus_neoformans_125.91:0.0000010000	Cryptococcus_neoformans_H99:0.0025017791)84.7/97:0.00249998	Cryptococcus_neoformans_Bt22:0.00754528	Cryptococcus_neoformans_Ftc555-1:0.00502523	(Cryptococcus_neoformans_PMHc1023.ENR:0.0000010000	Cryptococcus_neoformans_T4:0.0000010000)94.9/99:0.00753486)78.3/92:0.0025045178	Cryptococcus_neoformans_Bt1:2e-06	Cryptococcus_neoformans_Bt206:2e-06)99/98:0.0310098846)94.1/93:0.0652498055)100/100:0.334054	(((Cryptococcus_depauperatus_CBS7841:0.0163181976	Cryptococcus_depauperatus_CBS7855:0.0140121530)100/100:0.4709576206	Cryptococcus_sp._CMW60451:0.1992976042)87/87:0.0743776667	((Cryptococcus_sp._DSM108351:2e-06	Cryptococcus_sp._DSM108352:4e-06	Cryptococcus_sp._DSM111204:4e-06	Cryptococcus_sp._DSM117830:4e-06	Cryptococcus_sp._NCYC1536:4e-06	Cryptococcus_sp._DSM111205:0.0026527671)100/100:0.16676	Cryptococcus_sp._OR918:0.0496589	Cryptococcus_sp._DSM109063:0.0548873544)100/100:0.1705768270)90.3/62:0.0898727	Kwoniella_shandongensis_CBS12478:0.3842039590)100/100:0.3187142166	Cryptococcus_sp._OR849:0.0778937846)88.9/94:0.0470842	Cryptococcus_floricola_DSM27421:0.0410503	Cryptococcus_wingfieldii_CBS7118:0.0167524);
(Cryptococcus_amylolentus_CBS6039:0.0000009987	Cryptococcus_amylolentus_CBS6273:0.0000009987	(((((((Cryptococcus_bacillisporus_CA1280:0.0020457507	Cryptococcus_bacillisporus_CA1873:0.0030595397)75.7/90:0.0010036170	Cryptococcus_decagattii_7685027:0.0062175505)92.3/99:0.00306689	(((Cryptococcus_decagattii_CBS11687:0.0233194999	Cryptococcus_gattii_E566:0.0000020298)100/100:0.0373006706	Cryptococcus_gattii_WM276:0.0000009987)99.4/100:0.0083090956	(Cryptococcus_deuterogattii_CBS10090:0.0000009987	Cryptococcus_deuterogattii_R265:0.0000009987)99.5/100:0.0092734462)74/78:0.000998522	((Cryptococcus_sp._MF13:0.0000009987	Cryptococcus_sp._MF34:0.0000009987)92.1/98:0.0030620588	(Cryptococcus_tetragattii_CBS11718:0.0000009987	Cryptococcus_tetragattii_IND107:0.0000009987)96.9/99:0.0040882935)75.7/81:0.0010163428)96.3/99:0.0153434176	((Cryptococcus_deneoformans_NIH12:0.0000009987	Cryptococcus_deneoformans_NIH433:0.0000009987)99.7/100:0.0186948475	((Cryptococcus_neoformans_125.91:2.9961e-06	Cryptococcus_neoformans_Bt22:2.9961e-06	Cryptococcus_neoformans_Ftc555-1:0.00101905	Cryptococcus_neoformans_H99:0.00101832	(Cryptococcus_neoformans_Bt1:0.0000009987	Cryptococcus_neoformans_Bt206:0.0010138040)87.1/95:0.0010161767)76.3/87:0.0009963147	(Cryptococcus_neoformans_PMHc1023.ENR:0.0010193127	Cryptococcus_neoformans_T4:0.0000009987)93/98:0.0030872526)99.9/100:0.0190127697)84.5/88:0.0100872836)100/100:0.174453	(((Cryptococcus_sp._DSM108351:3.9948e-06	Cryptococcus_sp._DSM111204:4.9935e-06	Cryptococcus_sp._NCYC1536:4.9935e-06	Cryptococcus_sp._DSM108352:2.9961e-06	Cryptococcus_sp._DSM111205:0.00113689	Cryptococcus_sp._DSM117830:0.0010338832)100/100:0.0832881437	(Cryptococcus_sp._DSM109063:0.0151630435	Cryptococcus_sp._OR918:0.0149896496)73.3/83:0.0085830716)100/100:0.1343387902	Kwoniella_shandongensis_CBS12478:0.2378459855)99.7/100:0.126084	(Cryptococcus_depauperatus_CBS7841:0.0031623106	Cryptococcus_depauperatus_CBS7855:0.0000009987)100/100:0.238845	Cryptococcus_sp._CMW60451:0.354057)100/100:0.2067133827	Cryptococcus_sp._OR849:0.0274572511)94.3/97:0.0214870265	(Cryptococcus_floricola_DSM27421:0.0093973555	Cryptococcus_wingfieldii_CBS7118:0.0129762514)86.2/91:0.0031765121)95.1/99:0.0057908286);
(Cryptococcus_amylolentus_CBS6039:0.0018757293	Cryptococcus_amylolentus_CBS6273:0.0018492665	(((((((((Cryptococcus_bacillisporus_CA1280:0.0029628853	Cryptococcus_bacillisporus_CA1873:0.0029723127)98.3/100:0.0105365140	(Cryptococcus_decagattii_7685027:0.0041388263	Cryptococcus_decagattii_CBS11687:0.0048928327)99.4/100:0.0150845711)89/95:0.0043754994	(Cryptococcus_tetragattii_CBS11718:0.0014900862	Cryptococcus_tetragattii_IND107:0.0000010000)99.4/100:0.0150863707)86.7/92:0.00298804	(Cryptococcus_sp._MF13:0.0000010000	Cryptococcus_sp._MF34:0.0029636774)97.6/100:0.00743093	(Cryptococcus_gattii_E566:0.0014733797	Cryptococcus_gattii_WM276:0.0000010000)100/100:0.0164799568)92.8/94:0.0116025918	(Cryptococcus_deuterogattii_CBS10090:0.0014774197	Cryptococcus_deuterogattii_R265:0.0000010000)100/100:0.0315209525)99.8/100:0.0802144668	((Cryptococcus_deneoformans_NIH12:0.0015143884	Cryptococcus_deneoformans_NIH433:0.0015171342)100/100:0.0462483963	((Cryptococcus_neoformans_125.91:0.0044824247	(Cryptococcus_neoformans_Bt22:0.0029991952	Cryptococcus_neoformans_Ftc555-1:0.0000010000)98.5/99:0.0075188	Cryptococcus_neoformans_H99:0.00149856)90.3/94:0.00603609	(Cryptococcus_neoformans_Bt1:0.0014943545	Cryptococcus_neoformans_Bt206:0.0000010000)98.7/100:0.0119551	(Cryptococcus_neoformans_PMHc1023.ENR:0.0044805972	Cryptococcus_neoformans_T4:0.0015014942)93.4/97:0.0060653257)99.5/100:0.0309219876)90.4/93:0.0335013418)100/100:0.339134	((Cryptococcus_depauperatus_CBS7841:0.0111921562	Cryptococcus_depauperatus_CBS7855:0.0000029191)100/100:0.5609492387	Cryptococcus_sp._CMW60451:0.3421513639)99.2/100:0.304828	(((Cryptococcus_sp._DSM108351:4.2025e-06	Cryptococcus_sp._NCYC1536:4.2025e-06	((Cryptococcus_sp._DSM108352:0.0000010000	Cryptococcus_sp._DSM111204:0.0000010000)80.6/92:0.0016097697	Cryptococcus_sp._DSM117830:0.0032228545)78.2/90:0.00161067	Cryptococcus_sp._DSM111205:0.0032115917)99.2/100:0.0791003046	(Cryptococcus_sp._DSM109063:0.0506726879	Cryptococcus_sp._OR918:0.0338499402)93.8/98:0.0504051664)100/100:0.3653190614	Kwoniella_shandongensis_CBS12478:0.3563186013)100/100:0.5182096617)100/100:0.4579675667	Cryptococcus_sp._OR849:0.1081423462)98.3/99:0.0876987744	(Cryptococcus_floricola_DSM27421:0.0122288607	Cryptococcus_wingfieldii_CBS7118:0.0100883140)86.2/97:0.0067779055)99.4/100:0.0292650915);
(Cryptococcus_amylolentus_CBS6039:0.0000010161	Cryptococcus_amylolentus_CBS6273:0.0015054038	(((((((Cryptococcus_bacillisporus_CA1280:0.00333086	Cryptococcus_bacillisporus_CA1873:0.00556399	(Cryptococcus_decagattii_7685027:0.0022224877	Cryptococcus_decagattii_CBS11687:0.0000010161)100/100:0.0124374532)95.8/97:0.0041453219	(((Cryptococcus_gattii_E566:0.0007408708	Cryptococcus_gattii_WM276:0.0007435933)97.5/99:0.0037336639	(Cryptococcus_sp._MF13:0.0018461344	Cryptococcus_sp._MF34:0.0022429303)89.1/94:0.0022411698)72.3/65:0.0007246148	(Cryptococcus_tetragattii_CBS11718:0.0000010161	Cryptococcus_tetragattii_IND107:0.0000010161)98.7/100:0.0052070538)84.5/72:0.0014783189)90/86:0.0047176411	(Cryptococcus_deuterogattii_CBS10090:0.0000010161	Cryptococcus_deuterogattii_R265:0.0000010161)97/100:0.0080550588)100/100:0.0496085584	((Cryptococcus_deneoformans_NIH12:0.0007489902	Cryptococcus_deneoformans_NIH433:0.0000010161)100/100:0.0199147069	((Cryptococcus_neoformans_125.91:4.0644e-06	Cryptococcus_neoformans_Bt206:4.0644e-06	Cryptococcus_neoformans_H99:3.0483e-06	(Cryptococcus_neoformans_Bt22:0.0000010161	Cryptococcus_neoformans_Ftc555-1:0.0007509994)95.3/98:0.00150069	Cryptococcus_neoformans_Bt1:0.0007485270)90.1/97:0.0026312916	(Cryptococcus_neoformans_PMHc1023.ENR:0.0000010161	Cryptococcus_neoformans_T4:0.0000010161)87.9/93:0.0018845329)99.9/100:0.0186988059)97.7/99:0.0216322111)100/100:0.0985844	(((Cryptococcus_sp._DSM108351:2.0322e-06	Cryptococcus_sp._NCYC1536:2.0322e-06	((Cryptococcus_sp._DSM108352:0.0000010161	Cryptococcus_sp._DSM111204:0.0000010161)92.1/99:0.0015000572	Cryptococcus_sp._DSM111205:2.0322e-06	Cryptococcus_sp._DSM117830:2.0322e-06)79.1/97:0.0007494409)100/100:0.0865378680	(Cryptococcus_sp._DSM109063:0.0286428815	Cryptococcus_sp._OR918:0.0117630388)95/96:0.0278320836)100/100:0.1087500472	Kwoniella_shandongensis_CBS12478:0.2104472486)97.7/97:0.0624551	((Cryptococcus_depauperatus_CBS7841:0.0041389966	Cryptococcus_depauperatus_CBS7855:0.0027305114)100/100:0.1770680530	Cryptococcus_sp._CMW60451:0.1555568737)96.2/98:0.0318280913)100/100:0.1324798987	Cryptococcus_sp._OR849:0.0364391465)99.4/100:0.0298633565	Cryptococcus_floricola_DSM27421:0.0125416	Cryptococcus_wingfieldii_CBS7118:0.0149449)99.8/100:0.0105362720);
(Cryptococcus_amylolentus_CBS6039:0.0000010008	Cryptococcus_amylolentus_CBS6273:0.0000010008	(((((((Cryptococcus_bacillisporus_CA1280:0.0036808692	Cryptococcus_bacillisporus_CA1873:0.0027359815)99.1/100:0.0097568062	(Cryptococcus_decagattii_7685027:0.0091985021	Cryptococcus_decagattii_CBS11687:0.0317566299)100/100:0.0165828164)99.2/100:0.0162531	(Cryptococcus_deuterogattii_CBS10090:0.0274790210	Cryptococcus_deuterogattii_R265:0.0006032860)100/100:0.0504901	((Cryptococcus_gattii_E566:0.0013683487	Cryptococcus_gattii_WM276:0.0007669932)100/100:0.0218753	(Cryptococcus_sp._MF13:0.0042310016	Cryptococcus_sp._MF34:0.0000010008)94.2/98:0.00533109	(Cryptococcus_tetragattii_CBS11718:0.0009184972	Cryptococcus_tetragattii_IND107:0.0046540579)98.7/100:0.0075830963)96.1/99:0.0069780879)100/100:0.0954370677	((Cryptococcus_deneoformans_NIH12:0.0065504045	Cryptococcus_deneoformans_NIH433:0.0000010008)100/100:0.0554469729	(((Cryptococcus_neoformans_125.91:0.0018404402	Cryptococcus_neoformans_H99:0.0000010008)99.1/100:0.0087361555	((Cryptococcus_neoformans_Bt1:0.0083936058	(Cryptococcus_neoformans_Bt206:0.0065016090	Cryptococcus_neoformans_Bt22:0.0009172572)75.3/83:0.0009221131)87.8/87:0.0025648167	Cryptococcus_neoformans_Ftc555-1:0.0039271868)94.5/96:0.0054980525)93.3/97:0.0051768339	(Cryptococcus_neoformans_PMHc1023.ENR:0.0000010008	Cryptococcus_neoformans_T4:0.0009202139)99/100:0.0084533417)100/100:0.0600365368)98/99:0.0465059106)100/100:0.4895982364	(((Cryptococcus_depauperatus_CBS7841:0.0176754237	Cryptococcus_depauperatus_CBS7855:0.0214440016)100/100:0.4885012897	Cryptococcus_sp._CMW60451:0.3627481845)99.8/100:0.1221786784	((((Cryptococcus_sp._DSM108351:0.0000010008	Cryptococcus_sp._NCYC1536:0.0000010008)78/94:0.0011773061	Cryptococcus_sp._DSM108352:0.000713972	Cryptococcus_sp._DSM111205:0.000713972	Cryptococcus_sp._DSM111204:0.000712055	Cryptococcus_sp._DSM117830:0.000712055)100/100:0.1874626484	(Cryptococcus_sp._DSM109063:0.0578652523	Cryptococcus_sp._OR918:0.0562749516)86.1/89:0.0390748057)100/100:0.3141291085	Kwoniella_shandongensis_CBS12478:0.4113745053)99.2/98:0.0929195504)92.6/91:0.0706245307)100/100:0.3858147097	Cryptococcus_sp._OR849:0.0731733299)99.9/100:0.0619080452	Cryptococcus_floricola_DSM27421:0.0234071	Cryptococcus_wingfieldii_CBS7118:0.0198944)99.9/100:0.0231566968);
(Cryptococcus_amylolentus_CBS6039:0.0000010000	Cryptococcus_amylolentus_CBS6273:0.0115809365	((((((Cryptococcus_bacillisporus_CA1280:4e-06	Cryptococcus_decagattii_7685027:4e-06	(Cryptococcus_decagattii_CBS11687:2e-06	(Cryptococcus_deuterogattii_CBS10090:0.0000010000	Cryptococcus_deuterogattii_R265:0.0000010000)98.8/100:0.0130169	Cryptococcus_tetragattii_CBS11718:0.00646018	(Cryptococcus_sp._MF13:0.0000010000	Cryptococcus_sp._MF34:0.0021277140)90.8/97:0.0042892799)95.7/79:0.00649322	Cryptococcus_bacillisporus_CA1873:0.0086449	Cryptococcus_tetragattii_IND107:0.0064762891)77.9/89:0.0021479718	(Cryptococcus_gattii_E566:0.0000010000	Cryptococcus_gattii_WM276:0.0000010000)76.9/92:0.0021582901)89.7/97:0.0130401131	((Cryptococcus_deneoformans_NIH12:0.0021311335	Cryptococcus_deneoformans_NIH433:0.0000010000)99.9/100:0.0352170584	((Cryptococcus_neoformans_125.91:0.0000010000	Cryptococcus_neoformans_H99:0.0000010000)92/95:0.00215187	Cryptococcus_neoformans_Ftc555-1:3e-06	Cryptococcus_neoformans_Bt1:0.00215423	Cryptococcus_neoformans_Bt206:4e-06	Cryptococcus_neoformans_Bt22:3e-06	(Cryptococcus_neoformans_PMHc1023.ENR:0.0000010000	Cryptococcus_neoformans_T4:0.0000010000)89.9/93:0.0043254753)88.2/92:0.0119074609)92/95:0.0146252323)99.9/100:0.0725535177	(Cryptococcus_depauperatus_CBS7841:0.0132954457	Cryptococcus_depauperatus_CBS7855:0.0042898003)100/100:0.1868915047)78/61:0.0251041	((((Cryptococcus_sp._DSM108351:0.0000010000	Cryptococcus_sp._DSM111204:0.0000010000)98.4/100:0.0136690850	Cryptococcus_sp._DSM108352:3e-06	Cryptococcus_sp._DSM111205:4e-06	Cryptococcus_sp._NCYC1536:4e-06	Cryptococcus_sp._DSM117830:2e-06)99.7/100:0.0492669374	(Cryptococcus_sp._DSM109063:0.0370021942	Cryptococcus_sp._OR918:0.0100065485)99.6/100:0.0457014348)99.6/99:0.0665212833	Kwoniella_shandongensis_CBS12478:0.1334032315)89.7/54:0.0497098	Cryptococcus_sp._CMW60451:0.1007966392)100/100:0.134083	Cryptococcus_sp._OR849:0.0501227	Cryptococcus_floricola_DSM27421:0.00677167	Cryptococcus_wingfieldii_CBS7118:0.0045290669)83.3/97:0.0022573223);
(Cryptococcus_amylolentus_CBS6039:0.0000010000	Cryptococcus_amylolentus_CBS6273:0.0087499034	((((((Cryptococcus_bacillisporus_CA1280:0.00878968	Cryptococcus_bacillisporus_CA1873:3e-06	(Cryptococcus_decagattii_7685027:0.0000010000	Cryptococcus_decagattii_CBS11687:0.0000010000)96.2/97:0.00869904	(((Cryptococcus_gattii_E566:0.0000010000	Cryptococcus_gattii_WM276:0.0000010000)97.1/99:0.0145255433	(Cryptococcus_sp._MF13:0.0000010000	Cryptococcus_sp._MF34:0.0000010000)95.7/99:0.0116745778)73.9/72:0.0028617040	(Cryptococcus_tetragattii_CBS11718:0.0000010000	Cryptococcus_tetragattii_IND107:0.0057968035)94.1/97:0.0087102614)79.6/68:0.0028998664)77.4/71:0.0052908036	(Cryptococcus_deuterogattii_CBS10090:0.0000010000	Cryptococcus_deuterogattii_R265:0.0000010000)92.7/97:0.0124438269)90.2/84:0.0185371543	((Cryptococcus_deneoformans_NIH12:0.0000010000	Cryptococcus_deneoformans_NIH433:0.0000010000)98.4/100:0.0262921190	((Cryptococcus_neoformans_125.91:0.00287762	Cryptococcus_neoformans_H99:0.00288204	(Cryptococcus_neoformans_PMHc1023.ENR:0.0000010000	Cryptococcus_neoformans_T4:0.0000010000)98.7/100:0.0145223	Cryptococcus_neoformans_Ftc555-1:0.0028839436)74.9/66:0.0028804247	((Cryptococcus_neoformans_Bt1:0.0028834278	Cryptococcus_neoformans_Bt206:0.0000010000)82/98:0.0028842544	Cryptococcus_neoformans_Bt22:0.0000010000)78.3/88:0.0029002360)96.7/100:0.0235464604)93.7/97:0.0304174479)100/100:0.1584652330	((Cryptococcus_depauperatus_CBS7841:0.0075897850	Cryptococcus_depauperatus_CBS7855:0.0040434331)100/100:0.1661128220	Cryptococcus_sp._CMW60451:0.1445932628)94.7/95:0.0510195541)90.2/92:0.0452493489	(((Cryptococcus_sp._DSM108351:5e-06	Cryptococcus_sp._DSM111204:5e-06	Cryptococcus_sp._DSM117830:4e-06	Cryptococcus_sp._NCYC1536:3e-06	Cryptococcus_sp._DSM108352:2e-06	Cryptococcus_sp._DSM111205:0.0000010000)99/99:0.0591292873	Cryptococcus_sp._DSM109063:0.0195248	Cryptococcus_sp._OR918:0.0192728)95.8/91:0.0903268884	Kwoniella_shandongensis_CBS12478:0.3545614885)99.1/100:0.1268721835)100/100:0.256193	Cryptococcus_sp._OR849:0.0243073	(Cryptococcus_floricola_DSM27421:0.0058068969	Cryptococcus_wingfieldii_CBS7118:0.0058282292)86.6/92:0.0059121134)85.4/90:0.0057708593);
(Cryptococcus_amylolentus_CBS6039:0.0012191600	Cryptococcus_amylolentus_CBS6273:0.0036164895	((((((((((Cryptococcus_bacillisporus_CA1280:0.0066259382	Cryptococcus_bacillisporus_CA1873:0.0039686367)99.9/100:0.0104889889	(Cryptococcus_decagattii_7685027:0.0044214232	Cryptococcus_decagattii_CBS11687:0.0044135216)100/100:0.0225800019)98.3/100:0.0058695195	(Cryptococcus_gattii_E566:0.0124160153	Cryptococcus_gattii_WM276:0.0013770105)100/100:0.0241930131)96.8/100:0.0051849475	((Cryptococcus_sp._MF13:0.0014630456	Cryptococcus_sp._MF34:0.0007102780)98.8/100:0.0073384847	(Cryptococcus_tetragattii_CBS11718:0.0007208596	Cryptococcus_tetragattii_IND107:0.0007232059)100/100:0.0211696839)99.5/100:0.0100585170)99.5/100:0.0165670368	(Cryptococcus_deuterogattii_CBS10090:0.0000009997	Cryptococcus_deuterogattii_R265:0.0000009997)100/100:0.0257665236)99.9/100:0.0870787990	((Cryptococcus_deneoformans_NIH12:0.0010435915	Cryptococcus_deneoformans_NIH433:0.0018412524)100/100:0.0710299967	((Cryptococcus_neoformans_125.91:0.0014501379	Cryptococcus_neoformans_H99:0.0028937883)99.2/100:0.0073517599	((Cryptococcus_neoformans_Bt1:0.0014624047	Cryptococcus_neoformans_Bt206:0.0014622983)76.1/90:0.00419643	(Cryptococcus_neoformans_PMHc1023.ENR:0.0000009997	Cryptococcus_neoformans_T4:0.0000009997)100/100:0.0177282	(Cryptococcus_neoformans_Bt22:0.0057625109	Cryptococcus_neoformans_Ftc555-1:0.0022249376)98.8/100:0.0110757930)80.2/72:0.0017942147)100/100:0.0726035237)97.2/99:0.0356716184)100/100:0.560382	(Cryptococcus_depauperatus_CBS7841:0.0082349241	Cryptococcus_depauperatus_CBS7855:0.0117546223)100/100:0.820742	Cryptococcus_sp._CMW60451:0.6467551676)84.5/73:0.0947735889	((((Cryptococcus_sp._DSM108351:0.0000009997	Cryptococcus_sp._NCYC1536:0.0011129890)95.3/99:0.0028775384	((Cryptococcus_sp._DSM108352:0.0000009997	Cryptococcus_sp._DSM111204:0.0016997473)75.1/91:0.000557526	Cryptococcus_sp._DSM117830:1.9994e-06	Cryptococcus_sp._DSM111205:0.0005566264)90.3/95:0.0021421157)100/100:0.1405935956	(Cryptococcus_sp._DSM109063:0.0722860715	Cryptococcus_sp._OR918:0.0711919684)99.6/100:0.0957054074)100/100:0.5531891816	Kwoniella_shandongensis_CBS12478:0.5939345064)100/100:0.2519591689)100/100:0.6154329810	Cryptococcus_sp._OR849:0.1836979827)100/100:0.1473028144	(Cryptococcus_floricola_DSM27421:0.0235481749	Cryptococcus_wingfieldii_CBS7118:0.0112288403)90.3/97:0.0096858524)99.9/100:0.0303488694);
(Cryptococcus_amylolentus_CBS6039:0.0028807087	Cryptococcus_amylolentus_CBS6273:0.0000010000	(((((((((Cryptococcus_bacillisporus_CA1280:0.0027094440	Cryptococcus_bacillisporus_CA1873:0.0040983258)98.4/100:0.0110250632	(Cryptococcus_decagattii_7685027:0.0027465184	Cryptococcus_decagattii_CBS11687:0.0013608479)99.8/100:0.0167890888)97.8/100:0.0096615561	((Cryptococcus_gattii_E566:0.0000010000	Cryptococcus_gattii_WM276:0.0000010000)98.9/100:0.0081976196	((Cryptococcus_sp._MF13:0.0027311170	Cryptococcus_sp._MF34:0.0013695588)98.6/100:0.0082768634	(Cryptococcus_tetragattii_CBS11718:0.0000010000	Cryptococcus_tetragattii_IND107:0.0013746483)99.9/100:0.0195337341)72.6/88:0.0013447311)88.4/92:0.0027145593)73.3/81:0.0017969997	(Cryptococcus_deuterogattii_CBS10090:0.0000010000	Cryptococcus_deuterogattii_R265:0.0000010000)99.7/100:0.0177410132)99.8/100:0.0377515756	((Cryptococcus_deneoformans_NIH12:0.0027250351	Cryptococcus_deneoformans_NIH433:0.0000010000)100/100:0.0369380935	((Cryptococcus_neoformans_125.91:0.0013657026	Cryptococcus_neoformans_H99:2e-06	Cryptococcus_neoformans_PMHc1023.ENR:3e-06	Cryptococcus_neoformans_T4:3e-06)82.5/86:0.0013611035	Cryptococcus_neoformans_Bt1:3e-06	Cryptococcus_neoformans_Bt206:3e-06	(Cryptococcus_neoformans_Bt22:0.0000010000	Cryptococcus_neoformans_Ftc555-1:0.0000010000)91.1/93:0.00136242)100/100:0.0571918267)96.9/98:0.0252911143)99.6/99:0.1070707286	(((Cryptococcus_sp._DSM108351:0.0000010000	(Cryptococcus_sp._DSM108352:0.0000010000	Cryptococcus_sp._DSM111204:2e-06	Cryptococcus_sp._DSM111205:2e-06)93/98:0.001415	Cryptococcus_sp._DSM117830:3e-06	Cryptococcus_sp._NCYC1536:3e-06)99.6/100:0.0600354112	(Cryptococcus_sp._DSM109063:0.0283394688	Cryptococcus_sp._OR918:0.0086797801)92.5/97:0.0277309331)100/100:0.2454294878	Kwoniella_shandongensis_CBS12478:0.3648623198)98.5/97:0.1090613778)76.2/77:0.0882991	(Cryptococcus_depauperatus_CBS7841:0.0134905151	Cryptococcus_depauperatus_CBS7855:0.0244083000)100/100:0.62325	Cryptococcus_sp._CMW60451:0.2430866224)100/100:0.2439413993	Cryptococcus_sp._OR849:0.0286688625)99.2/100:0.0493849719	Cryptococcus_floricola_DSM27421:0.00720872	Cryptococcus_wingfieldii_CBS7118:0.0188755)77.1/91:0.0014202409);
(Cryptococcus_amylolentus_CBS6039:0.0026367017	Cryptococcus_amylolentus_CBS6273:0.0000010000	(((((((((Cryptococcus_bacillisporus_CA1280:0.0000010000	Cryptococcus_bacillisporus_CA1873:0.0000010000)98.5/100:0.0134410148	(Cryptococcus_decagattii_7685027:0.0000010000	Cryptococcus_decagattii_CBS11687:0.0000010000)96.6/100:0.0107367363)74.8/82:0.0027995785	(((Cryptococcus_gattii_E566:0.0000010000	Cryptococcus_gattii_WM276:0.0000010000)95.3/98:0.0079857480	(Cryptococcus_sp._MF13:0.0026239060	Cryptococcus_sp._MF34:0.0000010000)87.7/97:0.0053118926)76.1/65:0.0026077945	(Cryptococcus_tetragattii_CBS11718:0.0000010000	Cryptococcus_tetragattii_IND107:0.0000010000)81.5/75:0.0026663152)75/26:0.0025049660)85.5/50:0.0079723085	(Cryptococcus_deuterogattii_CBS10090:0.0029723006	Cryptococcus_deuterogattii_R265:0.0214575067)89.2/98:0.0106936067)95.5/97:0.0353761177	((Cryptococcus_deneoformans_NIH12:0.0026765970	Cryptococcus_deneoformans_NIH433:0.0000010000)97.6/100:0.0301287966	((Cryptococcus_neoformans_125.91:0.0000010000	Cryptococcus_neoformans_H99:0.0000010000)74/92:0.0026416806	Cryptococcus_neoformans_Bt1:6e-06	Cryptococcus_neoformans_Ftc555-1:6e-06	Cryptococcus_neoformans_Bt22:5e-06	Cryptococcus_neoformans_Bt206:4e-06	Cryptococcus_neoformans_PMHc1023.ENR:3e-06	Cryptococcus_neoformans_T4:2e-06)97.1/98:0.0284807913)87/85:0.0218983509)100/100:0.2310075866	((Cryptococcus_depauperatus_CBS7841:0.0054551225	Cryptococcus_depauperatus_CBS7855:0.0000010000)100/100:0.1622455131	Cryptococcus_sp._CMW60451:0.1516868874)81.8/81:0.0360329802)88.9/88:0.0692022148	((Cryptococcus_sp._DSM108351:5e-06	Cryptococcus_sp._DSM108352:5e-06	Cryptococcus_sp._DSM111205:4e-06	Cryptococcus_sp._DSM117830:3e-06	Cryptococcus_sp._DSM111204:2e-06	Cryptococcus_sp._NCYC1536:0.0000010000)97.1/99:0.0535836279	(Cryptococcus_sp._DSM109063:0.0235051807	Cryptococcus_sp._OR918:0.0197415763)70.9/88:0.0205372759)98.2/98:0.174988	Kwoniella_shandongensis_CBS12478:0.320777)99.8/100:0.1616103843	Cryptococcus_sp._OR849:0.0248878963)98.2/100:0.0608279944	(Cryptococcus_floricola_DSM27421:0.0026689886	Cryptococcus_wingfieldii_CBS7118:0.0025845173)87.6/95:0.0076609638)92.3/99:0.0138535573);
(Cryptococcus_amylolentus_CBS6039:0.0000010000	Cryptococcus_amylolentus_CBS6273:0.0000010000	(((((((Cryptococcus_bacillisporus_CA1280:0.0039848789	Cryptococcus_bacillisporus_CA1873:0.0000010000)95.8/100:0.0055047043	(Cryptococcus_decagattii_7685027:0.0000010000	Cryptococcus_decagattii_CBS11687:0.0009912348)99.4/100:0.0106971412)92.9/95:0.0049112928	(Cryptococcus_deuterogattii_CBS10090:0.0023750613	Cryptococcus_deuterogattii_R265:0.0206192800)91.4/68:0.00456562	((Cryptococcus_gattii_E566:0.0000010000	Cryptococcus_gattii_WM276:0.0000010000)99.8/100:0.0108479414	((Cryptococcus_sp._MF13:0.0009889448	Cryptococcus_sp._MF34:0.0000010000)98.4/100:0.0071203541	(Cryptococcus_tetragattii_CBS11718:0.0009853525	Cryptococcus_tetragattii_IND107:0.0000010000)99.5/100:0.0088337668)79.5/82:0.0020039815)87.6/47:0.00310085)100/100:0.0571892803	((Cryptococcus_deneoformans_NIH12:0.0000010000	Cryptococcus_deneoformans_NIH433:0.0000010000)100/100:0.0402522897	(((Cryptococcus_neoformans_125.91:2e-06	Cryptococcus_neoformans_H99:2e-06	(Cryptococcus_neoformans_Bt1:0.0009830264	Cryptococcus_neoformans_Bt206:0.0000010000)93.8/99:0.0029519898)98.5/98:0.0078218305	Cryptococcus_neoformans_Bt22:0.000375835	Cryptococcus_neoformans_Ftc555-1:0.000375835)90.2/97:0.0044873908	(Cryptococcus_neoformans_PMHc1023.ENR:0.0000010000	Cryptococcus_neoformans_T4:0.0000010000)93.6/99:0.0061004711)99/99:0.0201655243)99.1/99:0.0284926659)100/100:0.137228	(((Cryptococcus_depauperatus_CBS7841:0.0062474571	Cryptococcus_depauperatus_CBS7855:0.0062816300)100/100:0.2801350594	Cryptococcus_sp._CMW60451:0.1557534291)98/99:0.0636067875	Kwoniella_shandongensis_CBS12478:0.3162266107)83.8/80:0.0535812	((Cryptococcus_sp._DSM108351:5e-06	Cryptococcus_sp._DSM111204:5e-06	Cryptococcus_sp._NCYC1536:4e-06	Cryptococcus_sp._DSM108352:3e-06	Cryptococcus_sp._DSM117830:0.000966623	Cryptococcus_sp._DSM111205:0.0009648578)100/100:0.1197	Cryptococcus_sp._OR918:0.0227426	Cryptococcus_sp._DSM109063:0.0045191712)100/100:0.1595851205)100/100:0.1723556706	Cryptococcus_sp._OR849:0.0366250999)98.7/100:0.0283920018	(Cryptococcus_floricola_DSM27421:0.0136518621	Cryptococcus_wingfieldii_CBS7118:0.0156096747)84.5/94:0.0047579997)99/100:0.0128100456);
(Cryptococcus_amylolentus_CBS6039:0.0000010044	Cryptococcus_amylolentus_CBS6273:0.0000010044	((((((((Cryptococcus_bacillisporus_CA1280:0.0000010044	Cryptococcus_bacillisporus_CA1873:0.0000010044)77.1/96:0.0010556699	(Cryptococcus_decagattii_7685027:0.0010591652	Cryptococcus_decagattii_CBS11687:0.0021151570)99/100:0.0074237693)86/92:0.0021177992	(Cryptococcus_gattii_E566:0.0010545681	Cryptococcus_gattii_WM276:0.0000010044)100/99:0.0095459603)86/74:0.00211814	(Cryptococcus_sp._MF13:0.0000010044	Cryptococcus_sp._MF34:0.0010510401)99.1/100:0.00633934	((Cryptococcus_deuterogattii_CBS10090:0.0010519317	Cryptococcus_deuterogattii_R265:0.0000010044)91.7/99:0.0031655758	(Cryptococcus_tetragattii_CBS11718:0.0000010044	Cryptococcus_tetragattii_IND107:0.0010573153)95.5/99:0.0042346576)78.6/83:0.0010563383)99.1/100:0.0340937499	((Cryptococcus_deneoformans_NIH12:0.0021042526	Cryptococcus_deneoformans_NIH433:0.0000010044)99.5/100:0.0169978943	(((Cryptococcus_neoformans_125.91:2.0088e-06	Cryptococcus_neoformans_H99:0.00105871	(Cryptococcus_neoformans_Bt22:0.0018212513	Cryptococcus_neoformans_Ftc555-1:0.0000010044)90.9/98:0.0021178226)77/84:0.0010567669	(Cryptococcus_neoformans_PMHc1023.ENR:0.0000010044	Cryptococcus_neoformans_T4:0.0000010044)95.2/99:0.0031773323)75/84:0.0010448347	(Cryptococcus_neoformans_Bt1:0.0000010044	Cryptococcus_neoformans_Bt206:0.0021203146)89.1/94:0.0021354896)99.9/100:0.0222201346)84.6/88:0.0124593363)100/100:0.2599691549	((Cryptococcus_depauperatus_CBS7841:0.0073352061	Cryptococcus_depauperatus_CBS7855:0.0022602598)100/100:0.3258421194	Cryptococcus_sp._CMW60451:0.3977847480)99.4/100:0.159516	(((Cryptococcus_sp._DSM108351:2.0088e-06	Cryptococcus_sp._NCYC1536:2.0088e-06	(Cryptococcus_sp._DSM108352:2.0088e-06	Cryptococcus_sp._DSM117830:2.0088e-06	Cryptococcus_sp._DSM111204:2.0088e-06	Cryptococcus_sp._DSM111205:2.0088e-06)73.2/92:0.0010535700)100/100:0.1025387254	(Cryptococcus_sp._DSM109063:0.0355335156	Cryptococcus_sp._OR918:0.0259605073)97/99:0.0432861483)100/100:0.2828710117	Kwoniella_shandongensis_CBS12478:0.4282091085)99.9/100:0.177111)100/100:0.3487864798	Cryptococcus_sp._OR849:0.0810641466)99.8/100:0.0605368310	(Cryptococcus_floricola_DSM27421:0.0302412590	Cryptococcus_wingfieldii_CBS7118:0.0138945938)72.9/92:0.0060640113)99.9/100:0.0279611206);
(Cryptococcus_amylolentus_CBS6039:0.0000010000	Cryptococcus_amylolentus_CBS6273:0.0000010000	((((((((Cryptococcus_bacillisporus_CA1280:0.0024773772	Cryptococcus_bacillisporus_CA1873:0.0024793989)86.6/91:0.0049801079	(Cryptococcus_decagattii_7685027:0.0000010000	Cryptococcus_decagattii_CBS11687:0.0025208160)94.1/99:0.0074456099)89.6/85:0.0050958498	((Cryptococcus_gattii_E566:0.0024807363	Cryptococcus_gattii_WM276:0.0000010000)91.9/99:0.00497609	(Cryptococcus_tetragattii_CBS11718:0.0000010000	Cryptococcus_tetragattii_IND107:0.0024893860)86.2/97:0.00248537	(Cryptococcus_sp._MF13:0.0024850808	Cryptococcus_sp._MF34:0.0024811914)91.1/97:0.0049676792)87.2/94:0.0049892026)88.8/81:0.0074003097	(Cryptococcus_deuterogattii_CBS10090:0.0000010000	Cryptococcus_deuterogattii_R265:0.0000010000)88.8/98:0.0076591799)93.5/93:0.0260431200	((Cryptococcus_deneoformans_NIH12:0.0000010000	Cryptococcus_deneoformans_NIH433:0.0000010000)98.9/100:0.0328234767	(((Cryptococcus_neoformans_125.91:0.0000010000	Cryptococcus_neoformans_H99:0.0000010000)91.4/97:0.00254684	Cryptococcus_neoformans_Bt1:2e-06	(Cryptococcus_neoformans_PMHc1023.ENR:0.0000010000	Cryptococcus_neoformans_T4:0.0000010000)94.4/99:0.0076514160)74.5/73:0.00563262	Cryptococcus_neoformans_Bt206:0.0123574	(Cryptococcus_neoformans_Bt22:0.0000010000	Cryptococcus_neoformans_Ftc555-1:0.0000010000)76.7/92:0.0028934873)99.4/99:0.0381636580)76.6/88:0.0194301179)100/100:0.205828	((Cryptococcus_depauperatus_CBS7841:0.0097412861	Cryptococcus_depauperatus_CBS7855:0.0030527925)100/100:0.3161596283	Cryptococcus_sp._CMW60451:0.2251745072)75.1/55:0.0896507	Kwoniella_shandongensis_CBS12478:0.354497	((Cryptococcus_sp._DSM108351:0.0025620599	Cryptococcus_sp._DSM108352:5e-06	Cryptococcus_sp._DSM117830:5e-06	Cryptococcus_sp._DSM111204:4e-06	Cryptococcus_sp._NCYC1536:3e-06	Cryptococcus_sp._DSM111205:2e-06)99.6/100:0.0609221054	Cryptococcus_sp._DSM109063:0.0339871	Cryptococcus_sp._OR918:0.0255092)100/100:0.1441669063)100/100:0.2167069265	Cryptococcus_sp._OR849:0.0123464191)98.3/100:0.0553017919	(Cryptococcus_floricola_DSM27421:0.0026191428	Cryptococcus_wingfieldii_CBS7118:0.0052973294)81.3/97:0.0053652305)81.8/97:0.0052272833);
(Cryptococcus_amylolentus_CBS6039:0.0000010000	Cryptococcus_amylolentus_CBS6273:0.0358027148	((((((((((Cryptococcus_bacillisporus_CA1280:0.0000010000	Cryptococcus_bacillisporus_CA1873:0.0048527776)87/95:0.0048706476	(Cryptococcus_decagattii_7685027:0.0000010000	Cryptococcus_decagattii_CBS11687:0.0048562727)93.8/98:0.0073386156)92.8/99:0.00971402	(Cryptococcus_sp._MF13:0.0000010000	Cryptococcus_sp._MF34:0.0024299658)94.9/99:0.00972872	(Cryptococcus_gattii_E566:0.0000010000	Cryptococcus_gattii_WM276:0.0024146850)97/99:0.0170467	(Cryptococcus_tetragattii_CBS11718:0.0000010000	Cryptococcus_tetragattii_IND107:0.0000010000)97.7/100:0.0123251084)76/79:0.0040204547	Cryptococcus_deuterogattii_CBS10090:0.0107893	Cryptococcus_deuterogattii_R265:0.00837724)94.3/86:0.0294265055	((Cryptococcus_deneoformans_NIH12:0.0000010000	Cryptococcus_deneoformans_NIH433:0.0000010000)99.6/100:0.0336419783	((Cryptococcus_neoformans_125.91:0.0000010000	Cryptococcus_neoformans_H99:0.0048779437)90.1/89:0.0115918	((Cryptococcus_neoformans_Bt1:0.0024310394	Cryptococcus_neoformans_Bt206:0.0000010000)77.1/95:0.0024367666	Cryptococcus_neoformans_Ftc555-1:0.0024403562)79.8/88:0.00798598	Cryptococcus_neoformans_Bt22:0.0104228	(Cryptococcus_neoformans_PMHc1023.ENR:0.0000010000	Cryptococcus_neoformans_T4:0.0000010000)87.7/97:0.0066847752)96.5/99:0.0195341117)79.4/90:0.0118449526)100/100:0.2026644088	((Cryptococcus_depauperatus_CBS7841:0.0069000651	Cryptococcus_depauperatus_CBS7855:0.0102220738)100/100:0.2914934632	Cryptococcus_sp._CMW60451:0.2807085009)90.9/96:0.0544702196)82.3/88:0.0523328851	Kwoniella_shandongensis_CBS12478:0.4036349358)74.6/85:0.0708448765	(((Cryptococcus_sp._DSM108351:2e-06	Cryptococcus_sp._DSM117830:3e-06	Cryptococcus_sp._NCYC1536:3e-06	Cryptococcus_sp._DSM111205:0.0000010000)81.4/95:0.0023824014	Cryptococcus_sp._DSM108352:2e-06	Cryptococcus_sp._DSM111204:2e-06)97.7/100:0.0561708876	(Cryptococcus_sp._DSM109063:0.0488150817	Cryptococcus_sp._OR918:0.0287160190)98.2/99:0.0598771692)100/100:0.2026524996)100/100:0.2424161616	Cryptococcus_sp._OR849:0.0637461755)94.4/96:0.0722742409	(Cryptococcus_floricola_DSM27421:0.0048847354	Cryptococcus_wingfieldii_CBS7118:0.0172742899)74/94:0.0032208658)94/100:0.0141053297);
(Cryptococcus_amylolentus_CBS6039:0.0000010000	Cryptococcus_amylolentus_CBS6273:0.0000010000	(((((((Cryptococcus_bacillisporus_CA1280:0.0088461296	Cryptococcus_bacillisporus_CA1873:0.0021827056)74.9/93:0.0021115324	(Cryptococcus_decagattii_7685027:0.0043833232	Cryptococcus_decagattii_CBS11687:0.0021809065)99.5/100:0.0202529034)98/100:0.0157038794	(Cryptococcus_tetragattii_CBS11718:0.0000010000	Cryptococcus_tetragattii_IND107:0.0000010000)98.2/100:0.0132778245)90.7/69:0.00893767	(Cryptococcus_gattii_E566:0.0000010000	Cryptococcus_gattii_WM276:0.0000010000)79.1/89:0.00464477	(Cryptococcus_deuterogattii_CBS10090:0.0021777430	Cryptococcus_deuterogattii_R265:0.0000010000)94.9/99:0.0129702	(Cryptococcus_sp._MF13:0.0043444738	Cryptococcus_sp._MF34:0.0000010000)98/100:0.017491)87.3/80:0.0097390852	((Cryptococcus_deneoformans_NIH12:0.0000010000	Cryptococcus_deneoformans_NIH433:0.0203649409)92.4/97:0.0117738688	((Cryptococcus_neoformans_125.91:0.0000010000	Cryptococcus_neoformans_H99:0.0000010000)82.3/96:0.0021825122	Cryptococcus_neoformans_Bt1:4e-06	Cryptococcus_neoformans_Ftc555-1:4e-06	Cryptococcus_neoformans_Bt22:0.00218853	(Cryptococcus_neoformans_PMHc1023.ENR:0.0000010000	Cryptococcus_neoformans_T4:0.0000010000)74.9/96:0.0021877	Cryptococcus_neoformans_Bt206:0.00218758)93.8/99:0.0132411639)96.8/100:0.0294287979)100/100:0.1577788920	((Cryptococcus_depauperatus_CBS7841:0.0055051466	Cryptococcus_depauperatus_CBS7855:0.0071955988)100/100:0.1809901870	Cryptococcus_sp._CMW60451:0.2583384941)98.5/100:0.137708	(((Cryptococcus_sp._DSM108351:2e-06	(Cryptococcus_sp._DSM108352:0.0000010000	Cryptococcus_sp._DSM111204:0.0000010000)87.1/96:0.00442435	Cryptococcus_sp._DSM117830:0.0179126	Cryptococcus_sp._DSM111205:0.0044096	Cryptococcus_sp._NCYC1536:0.043116)99.3/100:0.0608126160	(Cryptococcus_sp._DSM109063:0.0328053387	Cryptococcus_sp._OR918:0.0025205974)97/98:0.0501430596)99/100:0.0847287331	Kwoniella_shandongensis_CBS12478:0.2368130875)98.7/100:0.131127)100/100:0.141156	Cryptococcus_sp._OR849:0.0768329	(Cryptococcus_floricola_DSM27421:0.0068193642	Cryptococcus_wingfieldii_CBS7118:0.0137245108)74.4/69:0.0023928898)85.1/92:0.0043887320);
(Cryptococcus_amylolentus_CBS6039:0.0000010000	Cryptococcus_amylolentus_CBS6273:0.0000010000	(((((((((Cryptococcus_bacillisporus_CA1280:0.0031576786	Cryptococcus_bacillisporus_CA1873:0.0000010000)89.1/96:0.0064051204	((Cryptococcus_deuterogattii_CBS10090:0.0000010000	Cryptococcus_deuterogattii_R265:0.0000010000)96/97:0.00956933	(Cryptococcus_gattii_E566:0.0000010000	Cryptococcus_gattii_WM276:0.0000010000)94.6/98:0.00954181	(Cryptococcus_sp._MF13:0.0000010000	Cryptococcus_sp._MF34:0.0000010000)92.7/94:0.00316369	Cryptococcus_tetragattii_CBS11718:2e-06	Cryptococcus_tetragattii_IND107:2e-06)77.4/84:0.0031765530)71.7/77:0.0022847990	(Cryptococcus_decagattii_7685027:0.0000010000	Cryptococcus_decagattii_CBS11687:0.0031538405)78.8/93:0.0049782244)87.2/92:0.0126316416	((Cryptococcus_deneoformans_NIH12:0.0000010000	Cryptococcus_deneoformans_NIH433:0.0031684578)98.5/100:0.0232657063	((Cryptococcus_neoformans_125.91:0.0000010000	Cryptococcus_neoformans_H99:0.0000010000)83.9/95:0.0031827810	(Cryptococcus_neoformans_Bt1:0.0000010000	Cryptococcus_neoformans_Bt206:0.0000010000)91/96:0.00320335	Cryptococcus_neoformans_PMHc1023.ENR:4e-06	Cryptococcus_neoformans_T4:4e-06	Cryptococcus_neoformans_Bt22:3e-06	Cryptococcus_neoformans_Ftc555-1:3e-06)84.9/90:0.0061611249)86.4/95:0.0120676764)99.3/100:0.0577139871	((Cryptococcus_depauperatus_CBS7841:0.0063772571	Cryptococcus_depauperatus_CBS7855:0.0032185963)100/100:0.1235515796	Cryptococcus_sp._CMW60451:0.1150141263)90.1/82:0.0385831504)82/56:0.0152236333	Kwoniella_shandongensis_CBS12478:0.1348808710)72.7/51:0.0122346931	(Cryptococcus_sp._DSM108351:0.000795218	Cryptococcus_sp._DSM117830:0.000796218	Cryptococcus_sp._NCYC1536:0.000796218	Cryptococcus_sp._DSM111205:0.000794218	Cryptococcus_sp._DSM108352:0.000794218	Cryptococcus_sp._DSM111204:0.000794218	Cryptococcus_sp._DSM109063:0.0184493	Cryptococcus_sp._OR918:0.0376212)100/100:0.1146217129)100/100:0.1281196176	Cryptococcus_sp._OR849:0.0033459097)81.3/92:0.0062090410	(Cryptococcus_floricola_DSM27421:0.0031985715	Cryptococcus_wingfieldii_CBS7118:0.0031789330)88.6/96:0.0064001994)78.6/92:0.0031967292);
(Cryptococcus_amylolentus_CBS6039:0.0000010000	Cryptococcus_amylolentus_CBS6273:0.0000010000	((((((((Cryptococcus_bacillisporus_CA1280:0.0015568036	Cryptococcus_bacillisporus_CA1873:0.0000010000)92.3/99:0.0052830039	(Cryptococcus_decagattii_7685027:0.0000010000	Cryptococcus_decagattii_CBS11687:0.0000010000)99.4/100:0.0135524904)96.2/99:0.0091942285	((Cryptococcus_gattii_E566:0.0000010000	Cryptococcus_gattii_WM276:0.0000010000)92.5/93:0.0048479051	(Cryptococcus_tetragattii_CBS11718:0.0000010000	Cryptococcus_tetragattii_IND107:0.0015463681)96/100:0.0076331382)73.8/55:0.0031260146)74.5/41:0.00274886	(Cryptococcus_sp._MF13:0.0000010000	Cryptococcus_sp._MF34:0.0000010000)96.7/99:0.00883015	(Cryptococcus_deuterogattii_CBS10090:0.0000010000	Cryptococcus_deuterogattii_R265:0.0000010000)91.5/99:0.0067042117)100/100:0.0504277545	((Cryptococcus_deneoformans_NIH12:0.0015429623	Cryptococcus_deneoformans_NIH433:0.0000010000)99.9/100:0.0357668775	(Cryptococcus_neoformans_125.91:4.31901e-05	Cryptococcus_neoformans_H99:0.00158682	((Cryptococcus_neoformans_Bt1:0.0000010000	Cryptococcus_neoformans_Bt206:0.0000010000)84.2/92:0.00602702	(Cryptococcus_neoformans_Bt22:0.0000010000	Cryptococcus_neoformans_Ftc555-1:0.0000010000)77.5/91:0.00483155	(Cryptococcus_neoformans_PMHc1023.ENR:0.0000010000	Cryptococcus_neoformans_T4:0.0000010000)98.7/100:0.0106983322)75.6/78:0.0032357082)99.4/95:0.0229427168)92.2/94:0.0173049495)100/100:0.143193	(((Cryptococcus_sp._DSM108351:0.00159452	(Cryptococcus_sp._DSM108352:0.0000010000	Cryptococcus_sp._DSM111204:0.0000010000)78.1/95:0.00159409	Cryptococcus_sp._DSM111205:3e-06	Cryptococcus_sp._DSM117830:0.00164998	Cryptococcus_sp._NCYC1536:0.0015916496)100/100:0.1148746762	(Cryptococcus_sp._DSM109063:0.0175898569	Cryptococcus_sp._OR918:0.0095619468)88.8/95:0.0186665195)100/100:0.1305009121	Kwoniella_shandongensis_CBS12478:0.2355539165)99.9/100:0.130907	((Cryptococcus_depauperatus_CBS7841:0.0138736833	Cryptococcus_depauperatus_CBS7855:0.0099655494)100/100:0.2198341418	Cryptococcus_sp._CMW60451:0.1580295999)98.1/98:0.0544680836)100/100:0.1879923627	Cryptococcus_sp._OR849:0.0218000531)96.5/100:0.0278587403	(Cryptococcus_floricola_DSM27421:0.0096400992	Cryptococcus_wingfieldii_CBS7118:0.0125970273)78.6/89:0.0039529860)96.7/100:0.0102335726);
(Cryptococcus_amylolentus_CBS6039:0.0000010000	Cryptococcus_amylolentus_CBS6273:0.0000010000	((((((((Cryptococcus_bacillisporus_CA1280:0.0089017117	Cryptococcus_bacillisporus_CA1873:0.0000010000)72.4/91:0.0024198228	(Cryptococcus_decagattii_7685027:0.0029534308	Cryptococcus_decagattii_CBS11687:0.0059203754)96.6/100:0.0157393509)98.6/100:0.0216156	(Cryptococcus_deuterogattii_CBS10090:0.0000010000	Cryptococcus_deuterogattii_R265:0.0000010000)98.9/100:0.0182497	((Cryptococcus_gattii_E566:0.0000010000	Cryptococcus_gattii_WM276:0.0000010000)97.2/100:0.0147975591	((Cryptococcus_sp._MF13:0.0000010000	Cryptococcus_sp._MF34:0.0030043460)91.8/98:0.0090138295	(Cryptococcus_tetragattii_CBS11718:0.0000010000	Cryptococcus_tetragattii_IND107:0.0000010000)95.5/99:0.0119997062)76.3/70:0.0031507525)76.8/64:0.0059696696)91.6/79:0.0294716935	((Cryptococcus_deneoformans_NIH12:0.0029765513	Cryptococcus_deneoformans_NIH433:0.0000024930)98/100:0.0250360239	((Cryptococcus_neoformans_125.91:0.00297464	Cryptococcus_neoformans_H99:0.00296819	Cryptococcus_neoformans_Ftc555-1:3e-06	Cryptococcus_neoformans_Bt22:2e-06	(Cryptococcus_neoformans_Bt1:0.0000010000	Cryptococcus_neoformans_Bt206:0.0000010000)85.3/93:0.0029707944)74.5/83:0.0037845261	(Cryptococcus_neoformans_PMHc1023.ENR:0.0000010000	Cryptococcus_neoformans_T4:0.0000010000)95.4/99:0.0143861535)93.1/90:0.0169879666)94.9/92:0.0323992792)100/100:0.325038	(Cryptococcus_depauperatus_CBS7841:0.0171485859	Cryptococcus_depauperatus_CBS7855:0.0000024980)100/100:0.54476	Cryptococcus_sp._CMW60451:0.450315	((Cryptococcus_sp._DSM108351:0.0000010000	Cryptococcus_sp._DSM108352:5e-06	Cryptococcus_sp._DSM111205:5e-06	Cryptococcus_sp._DSM111204:4e-06	Cryptococcus_sp._DSM117830:3e-06	Cryptococcus_sp._NCYC1536:2e-06)96/99:0.0750542487	(Cryptococcus_sp._DSM109063:0.0254621288	Cryptococcus_sp._OR918:0.0140549274)97.1/95:0.0842702767)100/100:0.282968	Kwoniella_shandongensis_CBS12478:0.3110959949)100/100:0.4466890411	Cryptococcus_sp._OR849:0.1453195042)96.5/99:0.0973086111	Cryptococcus_floricola_DSM27421:0.0254511097)74.1/94:0.0046972172	Cryptococcus_wingfieldii_CBS7118:0.0119370824)97.1/100:0.0148108066);
(Cryptococcus_amylolentus_CBS6039:0.0000010000	Cryptococcus_amylolentus_CBS6273:0.0000010000	(((((((((((Cryptococcus_bacillisporus_CA1280:0.0031993983	Cryptococcus_bacillisporus_CA1873:0.0000010000)74.7/97:0.0032050182	(Cryptococcus_decagattii_7685027:0.0032265316	Cryptococcus_decagattii_CBS11687:0.0064113826)95.3/99:0.0129676313)89.1/93:0.0064771045	(Cryptococcus_gattii_E566:0.0000010000	Cryptococcus_gattii_WM276:0.0000010000)94.6/100:0.0129698746)75.8/81:0.0032262174	(Cryptococcus_sp._MF13:2e-06	Cryptococcus_sp._MF34:2e-06	(Cryptococcus_tetragattii_CBS11718:0.0000010000	Cryptococcus_tetragattii_IND107:0.0000010000)84.2/89:0.0032217076)88.7/84:0.0064220474)78/79:0.0064632154	Cryptococcus_deuterogattii_CBS10090:2e-06	Cryptococcus_deuterogattii_R265:0.00321828)100/100:0.0774736540	(Cryptococcus_deneoformans_NIH12:0.0000010000	Cryptococcus_deneoformans_NIH433:0.0032036806)92.4/97:0.0193742308)81.3/84:0.0203903928	(Cryptococcus_neoformans_125.91:0.00194163	Cryptococcus_neoformans_Bt22:0.00194163	Cryptococcus_neoformans_H99:0.00194063	Cryptococcus_neoformans_Bt1:0.00193963	Cryptococcus_neoformans_Bt206:0.0051635	Cryptococcus_neoformans_Ftc555-1:0.00516519	(Cryptococcus_neoformans_PMHc1023.ENR:0.0000010000	Cryptococcus_neoformans_T4:0.0000010000)87.4/93:0.0077810761)76.5/83:0.0102501849)100/100:0.2600221087	((Cryptococcus_sp._DSM108351:0.0000010000	Cryptococcus_sp._DSM108352:3e-06	Cryptococcus_sp._DSM111204:4e-06	Cryptococcus_sp._DSM111205:5e-06	Cryptococcus_sp._NCYC1536:5e-06	Cryptococcus_sp._DSM117830:2e-06)99.8/100:0.057247	Cryptococcus_sp._DSM109063:0.0299333	Cryptococcus_sp._OR918:0.0085846882)99.7/100:0.177534	Kwoniella_shandongensis_CBS12478:0.321517)81.4/59:0.0244065607	((Cryptococcus_depauperatus_CBS7841:0.0000025598	Cryptococcus_depauperatus_CBS7855:0.0163452901)100/100:0.3261939040	Cryptococcus_sp._CMW60451:0.1669817105)99.5/100:0.1537776897)100/100:0.2362549759	Cryptococcus_sp._OR849:0.0633932325)89.5/94:0.0365193255	(Cryptococcus_floricola_DSM27421:0.0197397042	Cryptococcus_wingfieldii_CBS7118:0.0132992416)73.9/85:0.0033213980)91/98:0.0099716467);
(Cryptococcus_amylolentus_CBS6039:0.0000010000	Cryptococcus_amylolentus_CBS6273:0.0091935437	(((((((Cryptococcus_bacillisporus_CA1280:0.0008186542	Cryptococcus_bacillisporus_CA1873:0.00328349	(Cryptococcus_deuterogattii_CBS10090:0.0008195960	Cryptococcus_deuterogattii_R265:0.0000010000)99.9/100:0.00658808)84.2/63:0.000819217	(Cryptococcus_decagattii_7685027:0.0008185253	Cryptococcus_decagattii_CBS11687:0.0000010000)100/100:0.0124951	((Cryptococcus_gattii_E566:0.0000010000	Cryptococcus_gattii_WM276:0.0000010000)99.5/100:0.0074721349	(Cryptococcus_tetragattii_CBS11718:0.0000010000	Cryptococcus_tetragattii_IND107:0.0000010000)99.9/100:0.0074957492)74.8/42:0.0007700125)75.4/50:0.0009271185	(Cryptococcus_sp._MF13:0.0008176774	Cryptococcus_sp._MF34:0.0000010000)92.3/98:0.0031763126)100/100:0.0338997244	((Cryptococcus_deneoformans_NIH12:0.0008207257	Cryptococcus_deneoformans_NIH433:0.0000010000)99.3/100:0.0140254953	((Cryptococcus_neoformans_125.91:0.0000010000	Cryptococcus_neoformans_H99:0.0000010000)85.7/95:0.0017611284	(Cryptococcus_neoformans_Bt1:0.0008201190	Cryptococcus_neoformans_Bt206:0.00164389	(Cryptococcus_neoformans_Bt22:0.0000010000	Cryptococcus_neoformans_Ftc555-1:0.0016405649)92.8/98:0.00246633	(Cryptococcus_neoformans_PMHc1023.ENR:0.0008195369	Cryptococcus_neoformans_T4:0.0000010000)96.4/99:0.00411056)82.3/82:0.0015428477)98.9/98:0.0122625732)90.9/93:0.0151515306)100/100:0.1385823530	((Cryptococcus_depauperatus_CBS7841:0.0041270307	Cryptococcus_depauperatus_CBS7855:0.0020721540)100/100:0.1193912963	Cryptococcus_sp._CMW60451:0.0930130907)97.1/99:0.0448989	(((Cryptococcus_sp._DSM108351:4e-06	Cryptococcus_sp._DSM111205:4e-06	Cryptococcus_sp._DSM108352:4e-06	Cryptococcus_sp._DSM111204:4e-06	Cryptococcus_sp._NCYC1536:2e-06	Cryptococcus_sp._DSM117830:0.0000010000)100/100:0.0257272253	(Cryptococcus_sp._DSM109063:0.0059111661	Cryptococcus_sp._OR918:0.0084410228)99.8/100:0.0238914656)100/100:0.0872095162	Kwoniella_shandongensis_CBS12478:0.0928279466)98.8/99:0.0529961)100/100:0.1308404988	Cryptococcus_sp._OR849:0.0247931721)99.8/100:0.026804	Cryptococcus_floricola_DSM27421:0.00554682	Cryptococcus_wingfieldii_CBS7118:0.0044415005)100/100:0.0124359426);
(Cryptococcus_amylolentus_CBS6039:0.0000010000	Cryptococcus_amylolentus_CBS6273:0.0000010000	((((((((Cryptococcus_bacillisporus_CA1280:0.0000010000	Cryptococcus_bacillisporus_CA1873:0.0000010000)88.6/87:0.0165440625	((Cryptococcus_decagattii_7685027:0.0000010000	Cryptococcus_decagattii_CBS11687:0.0000010000)96.3/97:0.0332775	Cryptococcus_deuterogattii_R265:0.00825251	Cryptococcus_deuterogattii_CBS10090:0.0000020164)77.9/66:0.0082753605)77.9/58:0.00822441	Cryptococcus_gattii_WM276:6e-06	Cryptococcus_sp._MF13:5e-06	Cryptococcus_tetragattii_CBS11718:4e-06	Cryptococcus_gattii_E566:3e-06	Cryptococcus_tetragattii_IND107:2e-06	Cryptococcus_sp._MF34:0.0081572317)86.7/44:0.0161768221	(Cryptococcus_neoformans_125.91:4e-06	Cryptococcus_neoformans_Bt206:5e-06	Cryptococcus_neoformans_H99:0.00811615	Cryptococcus_neoformans_PMHc1023.ENR:6e-06	Cryptococcus_neoformans_T4:3e-06	(Cryptococcus_neoformans_Bt22:0.0000010000	Cryptococcus_neoformans_Ftc555-1:0.0000010000)91.8/98:0.00812728	Cryptococcus_neoformans_Bt1:0.0081226131)76.5/86:0.0083739312)83.5/61:0.0331238492	Cryptococcus_deneoformans_NIH12:0.00178831	Cryptococcus_deneoformans_NIH433:0.00178831)91/88:0.227954	Kwoniella_shandongensis_CBS12478:0.422317	((((Cryptococcus_depauperatus_CBS7841:0.0075654285	Cryptococcus_depauperatus_CBS7855:0.0097814892)93.6/97:0.1557569116	Cryptococcus_sp._CMW60451:0.2237152058)99.4/99:0.2318222452	Cryptococcus_sp._DSM108351:7.613e-06	Cryptococcus_sp._NCYC1536:7.613e-06	Cryptococcus_sp._DSM111204:6.613e-06	Cryptococcus_sp._DSM117830:5.613e-06	Cryptococcus_sp._DSM111205:4.613e-06	Cryptococcus_sp._DSM108352:3.613e-06)96.8/65:0.0939341	Cryptococcus_sp._DSM109063:0.0602524	Cryptococcus_sp._OR918:0.0185999802)98.5/91:0.2343890233)96.4/98:0.1698079323	Cryptococcus_sp._OR849:0.0589976055)82.4/54:0.045176	Cryptococcus_wingfieldii_CBS7118:0.0162634	Cryptococcus_floricola_DSM27421:0.0239915398)94.3/97:0.0325502396);
(Cryptococcus_amylolentus_CBS6039:0.0000010000	Cryptococcus_amylolentus_CBS6273:0.0000010000	((((((Cryptococcus_bacillisporus_CA1280:0.0016247101	Cryptococcus_bacillisporus_CA1873:0.0000010000)93.8/99:0.00887072	(Cryptococcus_decagattii_7685027:0.0066280091	Cryptococcus_decagattii_CBS11687:0.0016136841)95.7/99:0.0104598	((Cryptococcus_gattii_E566:0.0000010000	Cryptococcus_gattii_WM276:0.0388934614)97.1/100:0.0065775745	((Cryptococcus_sp._MF13:0.0000010000	Cryptococcus_sp._MF34:0.0016179737)98.8/100:0.0098555809	(Cryptococcus_tetragattii_CBS11718:0.0000010000	Cryptococcus_tetragattii_IND107:0.0000010000)76.6/93:0.0016281012)86.1/77:0.0032192177)87.8/72:0.00886081	(Cryptococcus_deuterogattii_CBS10090:0.0000010000	Cryptococcus_deuterogattii_R265:0.0051564998)98.3/99:0.0126217771)93.5/96:0.0194972098	((Cryptococcus_deneoformans_NIH12:0.0000010000	Cryptococcus_deneoformans_NIH433:0.0000010000)99.6/100:0.0300391111	(Cryptococcus_neoformans_125.91:3e-06	Cryptococcus_neoformans_H99:3e-06	(Cryptococcus_neoformans_PMHc1023.ENR:0.0000010000	Cryptococcus_neoformans_T4:0.0000010000)88/96:0.00162633	Cryptococcus_neoformans_Bt1:0.00162454	Cryptococcus_neoformans_Bt206:0.00162454	(Cryptococcus_neoformans_Bt22:0.0000010000	Cryptococcus_neoformans_Ftc555-1:0.0000010000)86.2/96:0.00324579)100/100:0.0488348490)92.1/93:0.0176030471)100/100:0.257048	((Cryptococcus_depauperatus_CBS7841:0.0058459615	Cryptococcus_depauperatus_CBS7855:0.0066717367)100/100:0.2264084493	Cryptococcus_sp._CMW60451:0.1538082411)98/99:0.113745	(((Cryptococcus_sp._DSM108351:5e-06	Cryptococcus_sp._DSM117830:5e-06	Cryptococcus_sp._DSM108352:4e-06	Cryptococcus_sp._DSM111205:3e-06	Cryptococcus_sp._NCYC1536:2e-06	Cryptococcus_sp._DSM111204:0.0000010000)99.3/100:0.0393403771	(Cryptococcus_sp._DSM109063:0.0137940229	Cryptococcus_sp._OR918:0.0120521981)99.2/100:0.0413897974)100/100:0.1075485798	Kwoniella_shandongensis_CBS12478:0.2674394727)99.8/100:0.1081450333)100/100:0.1606254982	Cryptococcus_sp._OR849:0.0283852369)96/96:0.0272139161	(Cryptococcus_floricola_DSM27421:0.0000010000	Cryptococcus_wingfieldii_CBS7118:0.0066523850)71.1/89:0.0046388798)85.3/98:0.0053455846);
(Cryptococcus_amylolentus_CBS6039:0.0000010000	Cryptococcus_amylolentus_CBS6273:0.0000010000	(((((((Cryptococcus_bacillisporus_CA1280:0.0040442866	Cryptococcus_bacillisporus_CA1873:0.0000010000)94.6/97:0.0144947	(Cryptococcus_decagattii_7685027:0.0019594765	Cryptococcus_decagattii_CBS11687:0.0000010000)99.5/100:0.0267546	((Cryptococcus_deuterogattii_CBS10090:0.0000010000	Cryptococcus_deuterogattii_R265:0.0039487651)91.4/95:0.00397665	(Cryptococcus_tetragattii_CBS11718:0.0019918920	Cryptococcus_tetragattii_IND107:0.0019828844)98.4/100:0.0101527	(Cryptococcus_gattii_E566:0.0000010000	Cryptococcus_gattii_WM276:0.0019917621)98.7/100:0.0164876	(Cryptococcus_sp._MF13:0.0000010000	Cryptococcus_sp._MF34:0.0020009921)96.9/97:0.012314)74.9/41:0.0023557108)97.6/99:0.0236335074	((Cryptococcus_deneoformans_NIH12:0.0000010000	Cryptococcus_deneoformans_NIH433:0.0000010000)97.8/100:0.0145574840	(Cryptococcus_neoformans_125.91:3e-06	Cryptococcus_neoformans_H99:3e-06	(Cryptococcus_neoformans_PMHc1023.ENR:0.0000010000	Cryptococcus_neoformans_T4:0.0000010000)91.4/95:0.00199857	(Cryptococcus_neoformans_Bt1:3e-06	Cryptococcus_neoformans_Ftc555-1:3e-06	Cryptococcus_neoformans_Bt206:2e-06	Cryptococcus_neoformans_Bt22:0.0000010000)82.5/94:0.0019901141)99.2/100:0.0186993986)78.8/85:0.0073041440)99.7/100:0.0922145916	((((Cryptococcus_sp._DSM108351:0.0020407143	Cryptococcus_sp._NCYC1536:0.0000010000)85.3/88:0.00204701	Cryptococcus_sp._DSM117830:3e-06	Cryptococcus_sp._DSM111204:2e-06	Cryptococcus_sp._DSM108352:2e-06	Cryptococcus_sp._DSM111205:2e-06)96.6/98:0.0316336738	Cryptococcus_sp._DSM109063:0.0183149	Cryptococcus_sp._OR918:0.0241403)98.4/98:0.0934768348	Kwoniella_shandongensis_CBS12478:0.1854249317)100/100:0.1613209631)85.5/88:0.0309207433	((Cryptococcus_depauperatus_CBS7841:0.0047739439	Cryptococcus_depauperatus_CBS7855:0.0074545972)100/100:0.2231333509	Cryptococcus_sp._CMW60451:0.1710026549)97.3/99:0.0728305824)100/100:0.1973358826	Cryptococcus_sp._OR849:0.0107261363)99.5/100:0.0567606407	Cryptococcus_floricola_DSM27421:0.00206206	Cryptococcus_wingfieldii_CBS7118:0.0124099)95.1/99:0.0103268729);
(Cryptococcus_amylolentus_CBS6039:0.0000010000	Cryptococcus_amylolentus_CBS6273:0.0000010000	((((((Cryptococcus_bacillisporus_CA1280:0.00555572	Cryptococcus_bacillisporus_CA1873:2e-06	(Cryptococcus_decagattii_7685027:0.0000010000	Cryptococcus_decagattii_CBS11687:0.0000010000)89/95:0.0037060339)93.9/95:0.00933662	(Cryptococcus_gattii_E566:0.0000010000	Cryptococcus_gattii_WM276:0.0000010000)98.9/98:0.0130191	Cryptococcus_deuterogattii_CBS10090:3e-06	Cryptococcus_deuterogattii_R265:3e-06	(Cryptococcus_sp._MF13:0.0000010000	Cryptococcus_sp._MF34:0.0018385600)82.2/93:0.00183911	(Cryptococcus_tetragattii_CBS11718:0.0000010000	Cryptococcus_tetragattii_IND107:0.0000010000)94.4/97:0.00556094)83.8/82:0.0093565675	((Cryptococcus_deneoformans_NIH12:0.0000010000	Cryptococcus_deneoformans_NIH433:0.0000010000)97.3/99:0.0115088455	((Cryptococcus_neoformans_125.91:0.0000010000	Cryptococcus_neoformans_H99:0.0036959149)86.6/95:0.00185012	Cryptococcus_neoformans_Bt1:0.00185038	(Cryptococcus_neoformans_PMHc1023.ENR:0.0000010000	Cryptococcus_neoformans_T4:0.0000010000)70.8/97:0.00184995	Cryptococcus_neoformans_Ftc555-1:3e-06	Cryptococcus_neoformans_Bt206:2e-06	Cryptococcus_neoformans_Bt22:0.0018475144)95/96:0.0091698864)88.4/94:0.0117047464)99.7/100:0.0817862553	((Cryptococcus_depauperatus_CBS7841:0.0000010000	Cryptococcus_depauperatus_CBS7855:0.0110863616)100/100:0.1304525574	Cryptococcus_sp._CMW60451:0.1605755808)90/77:0.0624724	(((Cryptococcus_sp._DSM108351:4e-06	Cryptococcus_sp._DSM117830:4e-06	Cryptococcus_sp._NCYC1536:3e-06	Cryptococcus_sp._DSM111205:2e-06	(Cryptococcus_sp._DSM108352:0.0000010000	Cryptococcus_sp._DSM111204:0.0000010000)81.2/93:0.0017802259)94.4/98:0.0146193042	Cryptococcus_sp._DSM109063:0.0329388	Cryptococcus_sp._OR918:0.0146082)99.9/100:0.1168905973	Kwoniella_shandongensis_CBS12478:0.1347843456)96.3/98:0.0856093)100/100:0.1973995636	Cryptococcus_sp._OR849:0.0269088265)85.4/94:0.0140976	Cryptococcus_wingfieldii_CBS7118:0.00211887	Cryptococcus_floricola_DSM27421:0.0057347243)89.6/98:0.0057523488);
(Cryptococcus_amylolentus_CBS6039:0.0000010000	Cryptococcus_amylolentus_CBS6273:0.0000010000	(((((((((Cryptococcus_bacillisporus_CA1280:0.0018380799	Cryptococcus_bacillisporus_CA1873:0.0055535917)79/88:0.0018383788	Cryptococcus_decagattii_7685027:2e-06	Cryptococcus_decagattii_CBS11687:2e-06)76.6/88:0.0018330388	(Cryptococcus_deuterogattii_CBS10090:0.0000010000	Cryptococcus_deuterogattii_R265:0.0018386590)94/99:0.0055490378)79.1/82:0.0018516475	((Cryptococcus_gattii_E566:0.0000010000	Cryptococcus_gattii_WM276:0.0000010000)97.3/98:0.00735028	(Cryptococcus_sp._MF13:0.0000010000	Cryptococcus_sp._MF34:0.0000010000)84.7/97:0.00183013	(Cryptococcus_tetragattii_CBS11718:0.0037084224	Cryptococcus_tetragattii_IND107:0.0135710555)93.5/97:0.0111817662)77.5/72:0.0018260343)94.3/90:0.0138958460	((Cryptococcus_deneoformans_NIH12:0.0000010000	Cryptococcus_deneoformans_NIH433:0.0018204908)99.9/100:0.0243249340	((Cryptococcus_neoformans_125.91:0.0031449384	Cryptococcus_neoformans_H99:0.0073023835)76.1/92:0.00246165	(Cryptococcus_neoformans_PMHc1023.ENR:0.0000010000	Cryptococcus_neoformans_T4:0.0000010000)72.8/94:0.00183249	Cryptococcus_neoformans_Bt22:3e-06	Cryptococcus_neoformans_Ftc555-1:3e-06	(Cryptococcus_neoformans_Bt1:0.0000010000	Cryptococcus_neoformans_Bt206:0.0000010000)83.4/97:0.0018334790)97.9/100:0.0159087364)92.9/98:0.0137410155)99.6/100:0.0607097922	(Cryptococcus_depauperatus_CBS7841:0.0037389407	Cryptococcus_depauperatus_CBS7855:0.0038205994)100/100:0.1001131691)88.9/73:0.0206465852	Cryptococcus_sp._CMW60451:0.130277	((((Cryptococcus_sp._DSM108351:3e-06	Cryptococcus_sp._NCYC1536:3e-06	Cryptococcus_sp._DSM111205:2e-06	Cryptococcus_sp._DSM117830:0.0000010000)76.6/88:0.0018401636	(Cryptococcus_sp._DSM108352:0.0000010000	Cryptococcus_sp._DSM111204:0.0000010000)76/94:0.0018414328)99.5/100:0.031398	Cryptococcus_sp._OR918:0.0138305	Cryptococcus_sp._DSM109063:0.0181876519)100/100:0.0939537241	Kwoniella_shandongensis_CBS12478:0.1263117024)99.4/100:0.0761181)100/100:0.0992109068	Cryptococcus_sp._OR849:0.0136510983)88.6/96:0.0102820778	Cryptococcus_floricola_DSM27421:0.00899806	Cryptococcus_wingfieldii_CBS7118:0.00378583)91.9/98:0.0055481181);
(Cryptococcus_amylolentus_CBS6039:0.0010375344	Cryptococcus_amylolentus_CBS6273:0.0000010000	((((((((((Cryptococcus_bacillisporus_CA1280:0.0000010000	Cryptococcus_bacillisporus_CA1873:0.0010229730)86.7/94:0.0020979272	(Cryptococcus_decagattii_7685027:0.0022838876	Cryptococcus_decagattii_CBS11687:0.0029430994)98.1/100:0.0071090572)98.8/99:0.0072723533	(Cryptococcus_deuterogattii_CBS10090:0.0000010000	Cryptococcus_deuterogattii_R265:0.0020544441)99.8/100:0.0125144472)72.6/75:0.00100967	(Cryptococcus_gattii_E566:0.0010324844	Cryptococcus_gattii_WM276:0.0010309828)94.5/99:0.0031011	(Cryptococcus_tetragattii_CBS11718:0.0010291825	Cryptococcus_tetragattii_IND107:0.0030941307)94.4/98:0.0030953276)92.2/91:0.0039263450	(Cryptococcus_sp._MF13:0.0000010000	Cryptococcus_sp._MF34:0.0010314745)93.5/98:0.0054275935)99.4/99:0.0168874001	((Cryptococcus_deneoformans_NIH12:0.0010203516	Cryptococcus_deneoformans_NIH433:0.0020658356)99.9/100:0.0247861178	((Cryptococcus_neoformans_125.91:0.0000010000	Cryptococcus_neoformans_H99:0.0000010000)98.1/100:0.0062910104	(Cryptococcus_neoformans_Bt1:0.0000010000	Cryptococcus_neoformans_Bt206:0.0010389896)86.7/93:0.00104108	(Cryptococcus_neoformans_PMHc1023.ENR:0.0000010000	Cryptococcus_neoformans_T4:0.0000010000)84.2/92:0.00104144	(Cryptococcus_neoformans_Bt22:0.0000010000	Cryptococcus_neoformans_Ftc555-1:0.0000010000)93/92:0.00104039)99.9/100:0.0218374745)97/99:0.0144914965)100/100:0.1021472840	(((Cryptococcus_sp._DSM108351:0.00103652	Cryptococcus_sp._DSM111205:0.00103608	Cryptococcus_sp._DSM117830:3e-06	(Cryptococcus_sp._DSM108352:0.0000010000	Cryptococcus_sp._DSM111204:0.0000010000)91.6/93:0.00103441	Cryptococcus_sp._NCYC1536:0.0010330312)99.9/100:0.0293409030	(Cryptococcus_sp._DSM109063:0.0093190652	Cryptococcus_sp._OR918:0.0096584216)87.5/89:0.0077093652)100/100:0.1154387736	Kwoniella_shandongensis_CBS12478:0.1328250188)100/100:0.0688179040)92.8/92:0.0276364132	((Cryptococcus_depauperatus_CBS7841:0.0048287311	Cryptococcus_depauperatus_CBS7855:0.0099891707)100/100:0.1725769236	Cryptococcus_sp._CMW60451:0.1165062010)100/100:0.0670451916)100/100:0.1259694844	Cryptococcus_sp._OR849:0.0160670526)99.2/100:0.0209998690	(Cryptococcus_floricola_DSM27421:0.0035564044	Cryptococcus_wingfieldii_CBS7118:0.0070995675)82/92:0.0018569874)97.3/100:0.0052546996);
(Cryptococcus_amylolentus_CBS6039:0.0000010000	Cryptococcus_amylolentus_CBS6273:0.0000010000	((((((((Cryptococcus_bacillisporus_CA1280:0.0007228067	Cryptococcus_bacillisporus_CA1873:0.0014712882)100/100:0.0115709268	(Cryptococcus_decagattii_7685027:0.0007304781	Cryptococcus_decagattii_CBS11687:0.0000010000)100/100:0.0137512404)97.7/99:0.0072133415	(((Cryptococcus_gattii_E566:0.0000010000	Cryptococcus_gattii_WM276:0.0000010000)100/100:0.0103765680	(Cryptococcus_sp._MF13:0.0014502199	Cryptococcus_sp._MF34:0.0014741471)100/100:0.0140929780)87.5/90:0.0015915718	(Cryptococcus_tetragattii_CBS11718:0.0007362462	Cryptococcus_tetragattii_IND107:0.0014594182)100/100:0.0109966470)70.1/69:0.0018146819)82.1/79:0.0033267831	(Cryptococcus_deuterogattii_CBS10090:0.0029338446	Cryptococcus_deuterogattii_R265:0.0014598571)100/100:0.0220391060)100/100:0.0454841068	((Cryptococcus_deneoformans_NIH12:0.0006721075	Cryptococcus_deneoformans_NIH433:0.0037037359)100/100:0.0250304364	((Cryptococcus_neoformans_125.91:0.0021828460	Cryptococcus_neoformans_H99:0.0000010000)98.5/98:0.00364633	(Cryptococcus_neoformans_Bt1:0.0021880392	Cryptococcus_neoformans_Bt206:0.0007283327)87.7/90:0.0014574	(Cryptococcus_neoformans_Bt22:0.0000010000	Cryptococcus_neoformans_Ftc555-1:0.0000010000)100/100:0.00805085	(Cryptococcus_neoformans_PMHc1023.ENR:0.0000010000	Cryptococcus_neoformans_T4:0.0000010000)98.3/100:0.0080526314)100/100:0.0282021248)98/99:0.0202968602)100/100:0.1788744357	(((Cryptococcus_depauperatus_CBS7841:0.0022021116	Cryptococcus_depauperatus_CBS7855:0.0029363741)100/100:0.1964968923	Cryptococcus_sp._CMW60451:0.1631282712)100/100:0.1035408590	((((Cryptococcus_sp._DSM108351:0.0119361	(Cryptococcus_sp._DSM108352:0.0000010000	Cryptococcus_sp._DSM111204:0.0000010000)78.1/90:0.00146434	Cryptococcus_sp._DSM111205:2e-06	Cryptococcus_sp._NCYC1536:0.0000010000)71.3/79:0.0007113039	Cryptococcus_sp._DSM117830:0.0007527293)100/100:0.0565986233	(Cryptococcus_sp._DSM109063:0.0440853180	Cryptococcus_sp._OR918:0.0344971245)73.8/76:0.0096502657)100/100:0.1333087120	Kwoniella_shandongensis_CBS12478:0.2732774765)100/100:0.1059557582)91.1/92:0.0325873473)100/100:0.2145176901	Cryptococcus_sp._OR849:0.0302986740)100/100:0.0298737735	Cryptococcus_floricola_DSM27421:0.00638868	Cryptococcus_wingfieldii_CBS7118:0.00936691)100/100:0.0119596270);
(Cryptococcus_amylolentus_CBS6039:0.0000010000	Cryptococcus_amylolentus_CBS6273:0.0000010000	(((((Cryptococcus_bacillisporus_CA1280:0.0000010000	(Cryptococcus_bacillisporus_CA1873:2e-06	(Cryptococcus_decagattii_7685027:0.0000010000	Cryptococcus_decagattii_CBS11687:0.0000010000)90.7/97:0.00237732	(((Cryptococcus_deneoformans_NIH12:0.0024057685	Cryptococcus_deneoformans_NIH433:0.0000010000)96.2/100:0.0124932807	((Cryptococcus_neoformans_125.91:3e-06	Cryptococcus_neoformans_Bt1:5e-06	Cryptococcus_neoformans_Ftc555-1:5e-06	Cryptococcus_neoformans_H99:4e-06	Cryptococcus_neoformans_Bt22:2e-06	(Cryptococcus_neoformans_PMHc1023.ENR:0.0023980001	Cryptococcus_neoformans_T4:0.0000010000)94.6/98:0.0072507142)82.5/93:0.0024108829	Cryptococcus_neoformans_Bt206:0.0000010000)89.8/97:0.0070099713)99.4/94:0.0232604580	(Cryptococcus_deuterogattii_CBS10090:0.0000010000	Cryptococcus_deuterogattii_R265:0.0000010000)95.4/100:0.0121276178)72.4/52:0.0025102973)81.1/54:0.0023781312)73.9/52:0.0037667173	((Cryptococcus_gattii_E566:0.0000010000	Cryptococcus_gattii_WM276:0.0000010000)86.1/93:0.0045233960	(Cryptococcus_sp._MF13:2e-06	Cryptococcus_sp._MF34:2e-06	Cryptococcus_tetragattii_CBS11718:2e-06	Cryptococcus_tetragattii_IND107:2e-06)76.5/90:0.0027859390)80.8/92:0.0060544750)99.6/100:0.0674383397	((Cryptococcus_depauperatus_CBS7841:0.0023433893	Cryptococcus_depauperatus_CBS7855:0.0000021540)100/100:0.1790658846	Cryptococcus_sp._CMW60451:0.382033	((Cryptococcus_sp._DSM108351:5e-06	Cryptococcus_sp._DSM117830:5e-06	Cryptococcus_sp._DSM111205:4e-06	Cryptococcus_sp._NCYC1536:3e-06	Cryptococcus_sp._DSM111204:2e-06	Cryptococcus_sp._DSM108352:0.0000010000)98.2/100:0.0649812	Kwoniella_shandongensis_CBS12478:0.243921	Cryptococcus_sp._DSM109063:0.0244481	Cryptococcus_sp._OR918:0.0286428)99.9/100:0.18271)95.9/98:0.0601251527)100/100:0.1242614378	Cryptococcus_sp._OR849:0.0187593204)98.4/100:0.0443982969	(Cryptococcus_floricola_DSM27421:0.0182753655	Cryptococcus_wingfieldii_CBS7118:0.0177255525)89.4/93:0.0196463769)93.4/99:0.0129393947);
(Cryptococcus_amylolentus_CBS6039:0.0000009638	Cryptococcus_amylolentus_CBS6273:0.0000009638	((((((((Cryptococcus_bacillisporus_CA1280:0.0000009638	Cryptococcus_bacillisporus_CA1873:0.0000009638)88.4/96:0.0030078842	(Cryptococcus_decagattii_7685027:0.0013169430	Cryptococcus_decagattii_CBS11687:0.0013092195)98/100:0.0089907542)73.6/72:0.0028427227	(Cryptococcus_deuterogattii_CBS10090:0.0000009638	Cryptococcus_deuterogattii_R265:0.0000009638)92.4/98:0.0042702137)84.4/82:0.0032819636	((Cryptococcus_gattii_E566:0.0013181993	Cryptococcus_gattii_WM276:0.0013200086)95.7/100:0.0052993382	(Cryptococcus_sp._MF13:0.0000009638	Cryptococcus_sp._MF34:0.0000009638)85.6/97:0.00264243	Cryptococcus_tetragattii_IND107:0.00132021	Cryptococcus_tetragattii_CBS11718:1.9276e-06)90/93:0.0043197908)92.2/88:0.0118989270	((Cryptococcus_deneoformans_NIH12:0.0000009638	Cryptococcus_deneoformans_NIH433:0.0000009638)99.2/100:0.0176889642	(((Cryptococcus_neoformans_125.91:0.0000009638	Cryptococcus_neoformans_H99:0.0000009638)94/99:0.0039531803	Cryptococcus_neoformans_Bt1:2.8914e-06	Cryptococcus_neoformans_Bt206:2.8914e-06	(Cryptococcus_neoformans_PMHc1023.ENR:0.0000009638	Cryptococcus_neoformans_T4:0.0000009638)91.7/97:0.0013175)76/84:0.0013139274	(Cryptococcus_neoformans_Bt22:0.0000009638	Cryptococcus_neoformans_Ftc555-1:0.0000009638)76.2/91:0.0013214890)97/99:0.0155041359)83.4/86:0.0162650635)100/100:0.0770893505	(Cryptococcus_depauperatus_CBS7841:0.0018405959	Cryptococcus_depauperatus_CBS7855:0.0035638629)100/100:0.162799	(((Cryptococcus_sp._DSM108351:2.8914e-06	Cryptococcus_sp._DSM108352:4.819e-06	Cryptococcus_sp._DSM117830:4.819e-06	Cryptococcus_sp._NCYC1536:3.8552e-06	Cryptococcus_sp._DSM111204:1.9276e-06	Cryptococcus_sp._DSM111205:0.0000009638)100/100:0.0599655	Cryptococcus_sp._DSM109063:0.0199271	Cryptococcus_sp._OR918:0.0125470702)99.4/100:0.0529132156	Kwoniella_shandongensis_CBS12478:0.1765317976)99.6/100:0.101152	Cryptococcus_sp._CMW60451:0.118698)100/100:0.1427922813	Cryptococcus_sp._OR849:0.0339482152)88/92:0.0119180748	(Cryptococcus_floricola_DSM27421:0.0078221134	Cryptococcus_wingfieldii_CBS7118:0.0065197513)89.3/93:0.0050688958)97.7/100:0.0093628201);
(Cryptococcus_amylolentus_CBS6039:0.0000010000	Cryptococcus_amylolentus_CBS6273:0.0000010000	(((((((Cryptococcus_bacillisporus_CA1280:0.0025407762	Cryptococcus_bacillisporus_CA1873:0.0025514621)75.2/88:0.0025399860	(Cryptococcus_decagattii_7685027:0.0025505524	Cryptococcus_decagattii_CBS11687:0.0000010000)94.3/94:0.0076964783)76.8/73:0.00256452	Cryptococcus_deuterogattii_CBS10090:0.00508998	Cryptococcus_deuterogattii_R265:0.00508998	(Cryptococcus_tetragattii_CBS11718:0.0000010000	Cryptococcus_tetragattii_IND107:0.0000010000)95/98:0.0102469	(Cryptococcus_gattii_E566:0.0000010000	Cryptococcus_gattii_WM276:0.0000010000)91.1/96:0.00511224	(Cryptococcus_sp._MF13:0.0148073563	Cryptococcus_sp._MF34:0.0000010000)84.2/94:0.0051288465)94.1/97:0.0214212281	(Cryptococcus_deneoformans_NIH12:0.0025363932	Cryptococcus_deneoformans_NIH433:0.0025273006)93.1/97:0.0264798	((Cryptococcus_neoformans_125.91:0.0000010000	Cryptococcus_neoformans_H99:0.0000010000)90.6/93:0.00253466	Cryptococcus_neoformans_Bt22:5e-06	(Cryptococcus_neoformans_Bt1:0.0000010000	Cryptococcus_neoformans_Bt206:0.0000010000)91.9/96:0.00253298	Cryptococcus_neoformans_T4:3e-06	Cryptococcus_neoformans_PMHc1023.ENR:2e-06	Cryptococcus_neoformans_Ftc555-1:0.0000010000)96.7/96:0.029375)100/100:0.1098849610	(((Cryptococcus_depauperatus_CBS7841:0.0015059827	Cryptococcus_depauperatus_CBS7855:0.0073473158)100/100:0.2527112111	Cryptococcus_sp._CMW60451:0.0848171212)88.9/85:0.0539752016	(((Cryptococcus_sp._DSM108351:0.0000010000	Cryptococcus_sp._DSM108352:5e-06	Cryptococcus_sp._DSM111205:5e-06	Cryptococcus_sp._NCYC1536:4e-06	Cryptococcus_sp._DSM117830:3e-06	Cryptococcus_sp._DSM111204:2e-06)89.6/97:0.0185502245	Cryptococcus_sp._DSM109063:0.0315397	Cryptococcus_sp._OR918:0.0348777)99.7/100:0.0732229709	Kwoniella_shandongensis_CBS12478:0.0900320145)98.2/99:0.0621201427)88.8/90:0.0309861873)100/100:0.2000638076	Cryptococcus_sp._OR849:0.0000024162)97.3/99:0.0289101	Cryptococcus_wingfieldii_CBS7118:0.00521849	Cryptococcus_floricola_DSM27421:0.0024513667)94.7/99:0.0076854795);
(Cryptococcus_amylolentus_CBS6039:0.0000010000	Cryptococcus_amylolentus_CBS6273:0.0000010000	(((((((Cryptococcus_bacillisporus_CA1280:0.0008158926	Cryptococcus_bacillisporus_CA1873:0.0008155806)98.8/100:0.0067916346	(Cryptococcus_decagattii_7685027:0.0031828668	Cryptococcus_decagattii_CBS11687:0.0018174602)100/100:0.0164219308)99.1/100:0.010924	(Cryptococcus_gattii_E566:0.0000010000	Cryptococcus_gattii_WM276:0.0000010000)99.9/100:0.0122306	((Cryptococcus_sp._MF13:0.0000010000	Cryptococcus_sp._MF34:0.0000010000)99.6/100:0.0089345467	(Cryptococcus_tetragattii_CBS11718:0.0008148139	Cryptococcus_tetragattii_IND107:0.0040888585)99.8/100:0.0083633829)79.9/41:0.00132938	(Cryptococcus_deuterogattii_CBS10090:0.0012868512	Cryptococcus_deuterogattii_R265:0.0000010000)100/100:0.0189949669)100/100:0.0508975926	((Cryptococcus_deneoformans_NIH12:0.0000010000	Cryptococcus_deneoformans_NIH433:0.0000010000)100/100:0.0339414739	(((Cryptococcus_neoformans_125.91:0.0000010000	Cryptococcus_neoformans_H99:0.0008173072)90.9/98:0.00163622	(Cryptococcus_neoformans_Bt1:0.0016361220	Cryptococcus_neoformans_Bt206:0.0000010000)98.8/100:0.0041005	(Cryptococcus_neoformans_Bt22:0.0008185519	Cryptococcus_neoformans_Ftc555-1:0.0016360178)95.8/97:0.0032733237)75.6/74:0.0006725455	(Cryptococcus_neoformans_PMHc1023.ENR:0.0000010000	Cryptococcus_neoformans_T4:0.0000010000)99.5/100:0.0075327686)100/100:0.0327316013)95.2/96:0.0272118494)100/100:0.2439573340	(((Cryptococcus_depauperatus_CBS7841:0.0112104026	Cryptococcus_depauperatus_CBS7855:0.0071252007)100/100:0.3031715281	Cryptococcus_sp._CMW60451:0.2272404347)100/100:0.1352012238	(((Cryptococcus_sp._DSM108351:4e-06	Cryptococcus_sp._DSM111205:4e-06	Cryptococcus_sp._DSM117830:0.000805807	(Cryptococcus_sp._DSM108352:0.0000010000	Cryptococcus_sp._DSM111204:0.0000010000)92.2/86:0.000805024	Cryptococcus_sp._NCYC1536:0.0016092687)100/100:0.0657295105	(Cryptococcus_sp._DSM109063:0.0415418835	Cryptococcus_sp._OR918:0.0246646667)86.6/86:0.0179259146)100/100:0.1496295728	Kwoniella_shandongensis_CBS12478:0.2568519940)100/100:0.1865758577)94.3/94:0.0330351843)100/100:0.1880220504	Cryptococcus_sp._OR849:0.0420722785)99.9/100:0.0392726343	(Cryptococcus_floricola_DSM27421:0.0089778483	Cryptococcus_wingfieldii_CBS7118:0.0105213206)92.3/96:0.0044397641)100/100:0.0151087569);
(Cryptococcus_amylolentus_CBS6039:0.0026473157	Cryptococcus_amylolentus_CBS6273:0.0026309190	(((((((((Cryptococcus_bacillisporus_CA1280:0.0000010000	Cryptococcus_bacillisporus_CA1873:0.0000010000)89.8/98:0.0052805378	Cryptococcus_decagattii_7685027:0.00262436	Cryptococcus_decagattii_CBS11687:0.0451911)89.7/86:0.00793789	(Cryptococcus_sp._MF13:0.0071667472	Cryptococcus_sp._MF34:0.0000010000)92.5/93:0.00796333	(Cryptococcus_tetragattii_CBS11718:0.0000010000	Cryptococcus_tetragattii_IND107:0.0026661254)93.3/98:0.00800267	(Cryptococcus_gattii_E566:0.0000010000	Cryptococcus_gattii_WM276:0.0000010000)98.3/100:0.0132335767)74.5/84:0.0025918522	(Cryptococcus_deuterogattii_CBS10090:0.0026760001	Cryptococcus_deuterogattii_R265:0.0026162478)96.5/97:0.0161794834)91.6/96:0.0296249947	((Cryptococcus_deneoformans_NIH12:0.0025619949	Cryptococcus_deneoformans_NIH433:0.0026989404)97.7/100:0.0287030700	((Cryptococcus_neoformans_125.91:0.0000010000	Cryptococcus_neoformans_H99:0.0026430637)87/96:0.00531204	(Cryptococcus_neoformans_Bt1:0.0000010000	Cryptococcus_neoformans_Bt206:0.0000010000)86/96:0.00530944	(Cryptococcus_neoformans_PMHc1023.ENR:0.0000010000	Cryptococcus_neoformans_T4:0.0000010000)95.7/98:0.0133113	(Cryptococcus_neoformans_Bt22:0.0000010000	Cryptococcus_neoformans_Ftc555-1:0.0026513706)93.6/99:0.0106483154)99.7/100:0.0392675736)99.6/100:0.0582274109)100/100:0.1868431582	((Cryptococcus_depauperatus_CBS7841:0.0158665674	Cryptococcus_depauperatus_CBS7855:0.0005214753)100/100:0.3602012025	Cryptococcus_sp._CMW60451:0.2736170394)99.9/100:0.2401516997)70.5/61:0.0330053792	(((Cryptococcus_sp._DSM108351:5e-06	Cryptococcus_sp._DSM108352:5e-06	Cryptococcus_sp._DSM111205:4e-06	Cryptococcus_sp._DSM111204:3e-06	Cryptococcus_sp._NCYC1536:0.00545166	Cryptococcus_sp._DSM117830:0.0027172765)98.6/100:0.0572187871	(Cryptococcus_sp._DSM109063:0.0619887281	Cryptococcus_sp._OR918:0.0112339720)84.4/92:0.0227455292)100/100:0.2288700221	Kwoniella_shandongensis_CBS12478:0.3653081584)92.8/78:0.0661362457)100/100:0.1722509429	Cryptococcus_sp._OR849:0.0623479431)88.3/92:0.0238179920	(Cryptococcus_floricola_DSM27421:0.0105710040	Cryptococcus_wingfieldii_CBS7118:0.0052759292)89.5/95:0.0085001257)86.2/96:0.0074459115);
(Cryptococcus_amylolentus_CBS6039:0.0000010000	Cryptococcus_amylolentus_CBS6273:0.0000010000	((((((Cryptococcus_bacillisporus_CA1280:0.0000010000	Cryptococcus_bacillisporus_CA1873:0.0060964883)93/89:0.00698975	(Cryptococcus_sp._MF13:0.0030517950	Cryptococcus_sp._MF34:0.0000021725)92.3/88:0.00700052	(Cryptococcus_gattii_E566:0.0000010000	Cryptococcus_gattii_WM276:0.0000010000)90.9/94:0.00696715	(Cryptococcus_tetragattii_CBS11718:0.0000010000	Cryptococcus_tetragattii_IND107:0.0000010000)95.3/95:0.0100708	(Cryptococcus_deuterogattii_CBS10090:0.0061096295	Cryptococcus_deuterogattii_R265:0.0000028141)93.6/88:0.00697778	(Cryptococcus_decagattii_7685027:0.0030355058	Cryptococcus_decagattii_CBS11687:0.0000024142)95.6/96:0.0144242113)79.3/60:0.0124137922	((Cryptococcus_deneoformans_NIH12:0.0000010000	Cryptococcus_deneoformans_NIH433:0.0000010000)98.4/100:0.0292629049	(((Cryptococcus_neoformans_125.91:0.0000010000	Cryptococcus_neoformans_H99:0.0030878891)86.2/96:0.00309078	(Cryptococcus_neoformans_Bt22:0.0000010000	Cryptococcus_neoformans_Ftc555-1:0.0000010000)84.6/96:0.00306992	(Cryptococcus_neoformans_Bt1:0.0000010000	Cryptococcus_neoformans_Bt206:0.0000010000)77/96:0.0030755462)89/91:0.0093387802	(Cryptococcus_neoformans_PMHc1023.ENR:0.0000010000	Cryptococcus_neoformans_T4:0.0000010000)85/96:0.0062349624)94.2/97:0.0190720810)96.5/98:0.0410522145)100/100:0.317924	(((Cryptococcus_sp._DSM108351:0.00306373	Cryptococcus_sp._DSM111205:0.00306373	Cryptococcus_sp._DSM108352:0.00306373	Cryptococcus_sp._DSM117830:0.00623218	Cryptococcus_sp._DSM111204:0.00306173	Cryptococcus_sp._NCYC1536:0.0000021622)99.6/100:0.1620989790	(Cryptococcus_sp._DSM109063:0.1840789646	Cryptococcus_sp._OR918:0.1294567302)97.7/99:0.1428500044)100/100:0.4022665358	Kwoniella_shandongensis_CBS12478:0.4242952274)99.7/100:0.27649	((Cryptococcus_depauperatus_CBS7841:0.0116646362	Cryptococcus_depauperatus_CBS7855:0.0038717387)100/100:0.4369248364	Cryptococcus_sp._CMW60451:0.2817103617)83.6/63:0.0701694267)100/100:0.4013033792	Cryptococcus_sp._OR849:0.1580834462)88.5/84:0.0458229	Cryptococcus_wingfieldii_CBS7118:0.0156478	Cryptococcus_floricola_DSM27421:0.0210012020)98.6/100:0.0215544856);
(Cryptococcus_amylolentus_CBS6039:0.0000010000	Cryptococcus_amylolentus_CBS6273:0.0000010000	((((((((Cryptococcus_bacillisporus_CA1280:0.0000010000	Cryptococcus_bacillisporus_CA1873:0.0000010000)92.8/99:0.0124223157	(Cryptococcus_decagattii_7685027:0.0000010000	Cryptococcus_decagattii_CBS11687:0.0000010000)74.2/96:0.0041664465)95.7/97:0.0207144	(Cryptococcus_tetragattii_CBS11718:0.0000010000	Cryptococcus_tetragattii_IND107:0.0040482725)87.4/95:0.0122769	(Cryptococcus_deuterogattii_CBS10090:0.0000010000	Cryptococcus_deuterogattii_R265:0.0000010000)92.7/96:0.0123242	(Cryptococcus_sp._MF13:0.0000010000	Cryptococcus_sp._MF34:0.0000010000)94.4/96:0.00821448	(Cryptococcus_gattii_E566:0.0000010000	Cryptococcus_gattii_WM276:0.0000010000)76.4/93:0.0082034074)90.1/89:0.0267713939	((Cryptococcus_deneoformans_NIH12:0.0000010000	Cryptococcus_deneoformans_NIH433:0.0000010000)75.8/91:0.0036682926	(Cryptococcus_neoformans_125.91:0.0081616063	Cryptococcus_neoformans_Bt1:3e-06	Cryptococcus_neoformans_Bt206:4e-06	Cryptococcus_neoformans_Ftc555-1:5e-06	Cryptococcus_neoformans_H99:5e-06	Cryptococcus_neoformans_Bt22:0.00402815	(Cryptococcus_neoformans_PMHc1023.ENR:0.0000010000	Cryptococcus_neoformans_T4:0.0000010000)76.6/96:0.00403046)86.5/95:0.0085118743)84.1/88:0.0197628380)99.3/99:0.162018	((Cryptococcus_depauperatus_CBS7841:0.0045631078	Cryptococcus_depauperatus_CBS7855:0.0154418957)100/100:0.1695150242	Cryptococcus_sp._CMW60451:0.1700438343)75.9/74:0.0992414	(((Cryptococcus_sp._DSM108351:3e-06	Cryptococcus_sp._DSM111204:3e-06	Cryptococcus_sp._DSM108352:2e-06	Cryptococcus_sp._DSM111205:0.00719671	Cryptococcus_sp._DSM117830:0.00406639	Cryptococcus_sp._NCYC1536:0.00813476)92.5/97:0.0287332744	(Cryptococcus_sp._DSM109063:0.0201891349	Cryptococcus_sp._OR918:0.0054539350)88.2/94:0.0215583310)99.7/100:0.1523895851	Kwoniella_shandongensis_CBS12478:0.2663419577)92.5/91:0.0960338182)99.7/99:0.1160584953	Cryptococcus_floricola_DSM27421:0.0039740603)75.5/71:0.0040754872	Cryptococcus_wingfieldii_CBS7118:0.0040359418)82.5/74:0.0076623828	Cryptococcus_sp._OR849:0.0551281920)86.5/97:0.0085472728);
(Cryptococcus_amylolentus_CBS6039:0.0000009995	Cryptococcus_amylolentus_CBS6273:0.0000009995	(((((((Cryptococcus_bacillisporus_CA1280:0.0025868697	Cryptococcus_bacillisporus_CA1873:0.0012933859)75.2/94:0.0012566203	(Cryptococcus_decagattii_7685027:0.0013179906	Cryptococcus_decagattii_CBS11687:0.0013008479)94.1/100:0.0052499446)98.2/100:0.0113952156	((Cryptococcus_deuterogattii_CBS10090:0.0025996333	Cryptococcus_deuterogattii_R265:0.0026121070)95.9/100:0.0067060232	((Cryptococcus_gattii_E566:0.0012971443	Cryptococcus_gattii_WM276:0.0000009995)99.6/100:0.0107471397	((Cryptococcus_sp._MF13:0.0012966502	Cryptococcus_sp._MF34:0.0000009995)95.4/100:0.0065217772	(Cryptococcus_tetragattii_CBS11718:0.0000009995	Cryptococcus_tetragattii_IND107:0.0000009995)98.9/100:0.0092563862)70.4/86:0.0012479078)90.3/95:0.0039370398)92.4/97:0.0059460603)98.8/100:0.0215405253	((Cryptococcus_deneoformans_NIH12:0.0000009995	Cryptococcus_deneoformans_NIH433:0.0000009995)99.8/100:0.0241925616	((Cryptococcus_neoformans_125.91:0.0025570048	Cryptococcus_neoformans_H99:0.0000009995)94.9/84:0.00394475	(Cryptococcus_neoformans_Bt1:0.0012760478	Cryptococcus_neoformans_Bt206:0.0012738558)80.1/90:0.00136988	(Cryptococcus_neoformans_Bt22:0.0000009995	Cryptococcus_neoformans_Ftc555-1:0.0000009995)96.6/99:0.00392948	(Cryptococcus_neoformans_PMHc1023.ENR:0.0000009995	Cryptococcus_neoformans_T4:0.0000009995)95.3/99:0.0076353077)99.2/98:0.0171330063)86.9/90:0.0095328378)100/100:0.123399	((Cryptococcus_depauperatus_CBS7841:0.0344668540	Cryptococcus_depauperatus_CBS7855:0.0176160480)100/100:0.2355821038	Cryptococcus_sp._CMW60451:0.1693637034)99.6/97:0.103988	(((Cryptococcus_sp._DSM108351:4.9975e-06	Cryptococcus_sp._DSM111204:4.9975e-06	Cryptococcus_sp._NCYC1536:3.998e-06	Cryptococcus_sp._DSM108352:2.9985e-06	Cryptococcus_sp._DSM117830:1.999e-06	Cryptococcus_sp._DSM111205:0.0000009995)99.6/100:0.0368382194	(Cryptococcus_sp._DSM109063:0.0272448017	Cryptococcus_sp._OR918:0.0118496661)90.5/96:0.0185513507)100/100:0.2033905480	Kwoniella_shandongensis_CBS12478:0.2469578421)91.7/75:0.0604057281)100/100:0.1566234209	Cryptococcus_sp._OR849:0.0146225699)98.7/100:0.0330200863	Cryptococcus_floricola_DSM27421:0.010212	Cryptococcus_wingfieldii_CBS7118:0.0048331)84.4/94:0.0034249864);
(Cryptococcus_amylolentus_CBS6039:0.0000010000	Cryptococcus_amylolentus_CBS6273:0.0000010000	((((((((Cryptococcus_bacillisporus_CA1280:0.0000010000	Cryptococcus_bacillisporus_CA1873:0.0000010000)93.5/99:0.00438218	(Cryptococcus_gattii_E566:0.0000010000	Cryptococcus_gattii_WM276:0.0014526269)93.7/97:0.00291198	(Cryptococcus_decagattii_7685027:0.0014991915	Cryptococcus_decagattii_CBS11687:0.0000010000)91.5/96:0.0029101891)93.5/97:0.0044095773	(Cryptococcus_tetragattii_CBS11718:0.0014585867	Cryptococcus_tetragattii_IND107:0.0014413605)99.6/100:0.0117876763)73.4/62:0.0014969919	(Cryptococcus_deuterogattii_CBS10090:0.0000010000	Cryptococcus_deuterogattii_R265:0.0014632234)100/100:0.0226603	(Cryptococcus_sp._MF13:0.0000010000	Cryptococcus_sp._MF34:0.0014593281)94.9/98:0.00735827)94.7/97:0.0138333591	((Cryptococcus_deneoformans_NIH12:0.0000010000	Cryptococcus_deneoformans_NIH433:0.0000010000)93.7/98:0.0090274440	(Cryptococcus_neoformans_125.91:3e-06	(Cryptococcus_neoformans_Bt206:0.0014616356	Cryptococcus_neoformans_Bt22:2e-06	Cryptococcus_neoformans_Ftc555-1:2e-06)86.1/88:0.00145767	Cryptococcus_neoformans_H99:0.00145818	Cryptococcus_neoformans_Bt1:0.00145617	(Cryptococcus_neoformans_PMHc1023.ENR:0.0000010000	Cryptococcus_neoformans_T4:0.0000010000)97.3/98:0.0058384603)98.8/100:0.0187663365)87.5/89:0.0129041544)100/100:0.117076	(((Cryptococcus_sp._DSM108351:2e-06	Cryptococcus_sp._DSM108352:5e-06	Cryptococcus_sp._DSM111205:5e-06	Cryptococcus_sp._DSM117830:4e-06	Cryptococcus_sp._DSM111204:3e-06	Cryptococcus_sp._NCYC1536:0.0000010000)99.8/100:0.0523308719	(Cryptococcus_sp._DSM109063:0.0390186989	Cryptococcus_sp._OR918:0.0097353815)99.1/100:0.0467453190)100/100:0.1030629146	Kwoniella_shandongensis_CBS12478:0.1789960210)93.2/89:0.0519164	((Cryptococcus_depauperatus_CBS7841:0.0028305864	Cryptococcus_depauperatus_CBS7855:0.0014574450)100/100:0.1198313510	Cryptococcus_sp._CMW60451:0.1725793339)97.2/98:0.0519051707)100/100:0.1359304963	Cryptococcus_sp._OR849:0.0367353622)98.8/100:0.0336464700	(Cryptococcus_floricola_DSM27421:0.0172747154	Cryptococcus_wingfieldii_CBS7118:0.0065912577)92.8/98:0.0077973091)99.7/100:0.0177210468);
(Cryptococcus_amylolentus_CBS6039:0.0001646446	Cryptococcus_amylolentus_CBS6273:0.0003594644	((((((((Cryptococcus_bacillisporus_CA1280:0.0000009987	Cryptococcus_bacillisporus_CA1873:0.0000009987)99.1/100:0.0045764654	(Cryptococcus_decagattii_7685027:0.0005811098	Cryptococcus_decagattii_CBS11687:0.0019089242)99.5/100:0.0049278410)92.7/96:0.00285295	((Cryptococcus_deuterogattii_CBS10090:0.0008463796	Cryptococcus_deuterogattii_R265:0.0006535987)98.2/100:0.0032394862	((Cryptococcus_sp._MF13:0.0005010984	Cryptococcus_sp._MF34:0.0000009987)98.2/100:0.0035310836	(Cryptococcus_tetragattii_CBS11718:0.0014964321	Cryptococcus_tetragattii_IND107:0.0000009987)96.6/100:0.0025144332)92.2/95:0.0021871304)87.5/80:0.00187385	(Cryptococcus_gattii_E566:0.0009985232	Cryptococcus_gattii_WM276:0.0004950814)99.6/100:0.0060579311)99.8/100:0.0175382074	((Cryptococcus_deneoformans_NIH12:0.0000009987	Cryptococcus_deneoformans_NIH433:0.0000009987)100/100:0.0215207220	(((Cryptococcus_neoformans_125.91:0.0000009987	Cryptococcus_neoformans_H99:0.0000009987)91.9/95:0.0010016424	Cryptococcus_neoformans_Bt1:0.000503405	Cryptococcus_neoformans_Bt206:0.00100456	Cryptococcus_neoformans_Bt22:0.00050245	Cryptococcus_neoformans_Ftc555-1:1.9974e-06)91.5/96:0.0021432970	(Cryptococcus_neoformans_PMHc1023.ENR:0.0000009987	Cryptococcus_neoformans_T4:0.0000009987)99.3/100:0.0044657814)100/100:0.0133606687)96.6/99:0.0103142437)100/100:0.1062668004	(((Cryptococcus_depauperatus_CBS7841:0.0038506595	Cryptococcus_depauperatus_CBS7855:0.0050929187)100/100:0.1643957690	Cryptococcus_sp._CMW60451:0.1338830238)99.4/99:0.0488957204	(((((Cryptococcus_sp._DSM108351:0.0000009987	Cryptococcus_sp._NCYC1536:0.0005127030)79.9/98:0.0005099985	Cryptococcus_sp._DSM117830:0.0000009987)91.7/98:0.0015314592	Cryptococcus_sp._DSM108352:2.9961e-06	Cryptococcus_sp._DSM111204:2.9961e-06	Cryptococcus_sp._DSM111205:1.9974e-06)100/100:0.0511995144	(Cryptococcus_sp._DSM109063:0.0111572408	Cryptococcus_sp._OR918:0.0098293051)97.4/98:0.0186301164)100/100:0.0774870119	Kwoniella_shandongensis_CBS12478:0.1456743554)100/100:0.0625713767)88.2/90:0.0229908511)100/100:0.1059502273	Cryptococcus_sp._OR849:0.0310986745)99.5/100:0.0197412392	Cryptococcus_floricola_DSM27421:0.0026838402)75.1/86:0.0015487932	Cryptococcus_wingfieldii_CBS7118:0.0057392879)99.6/100:0.0080324197);
(Cryptococcus_amylolentus_CBS6039:0.0000010008	Cryptococcus_amylolentus_CBS6273:0.0000010008	((((((Cryptococcus_bacillisporus_CA1280:0.0000010008	Cryptococcus_bacillisporus_CA1873:0.0000010008)94.7/98:0.0103826264	(Cryptococcus_gattii_E566:0.0068231507	Cryptococcus_gattii_WM276:0.0137889178)92.4/98:0.0103844653)74.2/46:0.0034498252	((Cryptococcus_deuterogattii_CBS10090:0.0034077006	Cryptococcus_deuterogattii_R265:0.0000010008)99/100:0.0245359084	(Cryptococcus_tetragattii_CBS11718:0.0000010008	Cryptococcus_tetragattii_IND107:0.0034296585)98.8/100:0.0209419287)75.9/84:0.0034062017)79.7/51:0.00690062	(Cryptococcus_decagattii_7685027:0.0000010008	Cryptococcus_decagattii_CBS11687:0.0000010008)98.7/100:0.0239565	(Cryptococcus_sp._MF13:0.0034486725	Cryptococcus_sp._MF34:0.0000010008)95.4/95:0.0182120166)93.8/97:0.0519858555	((Cryptococcus_deneoformans_NIH12:0.0044806689	Cryptococcus_deneoformans_NIH433:0.0088871397)99.7/100:0.0578074320	((Cryptococcus_neoformans_125.91:0.0000010008	Cryptococcus_neoformans_H99:0.0000010008)83.8/98:0.00335345	(Cryptococcus_neoformans_Bt22:0.0000010008	Cryptococcus_neoformans_Ftc555-1:0.0000010008)91.6/99:0.0067267	(Cryptococcus_neoformans_PMHc1023.ENR:0.0067089325	Cryptococcus_neoformans_T4:0.0033473431)73.9/93:0.00336128	Cryptococcus_neoformans_Bt206:2.0016e-06	Cryptococcus_neoformans_Bt1:0.0033508317)98.1/97:0.0424553958)72.1/78:0.0210071865)99.8/100:0.411148	(((((Cryptococcus_sp._DSM108351:0.0000010008	Cryptococcus_sp._DSM117830:0.0031361845)91.2/96:0.0062998929	Cryptococcus_sp._DSM108352:2.0016e-06	Cryptococcus_sp._DSM111204:2.0016e-06)83.9/63:0.00314216	Cryptococcus_sp._NCYC1536:3.3588e-06	Cryptococcus_sp._DSM111205:0.0063061537)95/98:0.0920996108	(Cryptococcus_sp._DSM109063:0.0751768284	Cryptococcus_sp._OR918:0.0653317485)85.6/97:0.0576369905)97/98:0.1964919087	Kwoniella_shandongensis_CBS12478:0.5871042152)97.4/98:0.288965	(Cryptococcus_depauperatus_CBS7841:0.0000010008	Cryptococcus_depauperatus_CBS7855:0.0000010008)100/100:0.621905	Cryptococcus_sp._CMW60451:0.412477)100/100:0.551695	(Cryptococcus_floricola_DSM27421:0.0034543374	Cryptococcus_sp._OR849:0.0896013	Cryptococcus_wingfieldii_CBS7118:0.0134928)90.9/94:0.0272564);
(Cryptococcus_amylolentus_CBS6039:0.0000010000	Cryptococcus_amylolentus_CBS6273:0.0000010000	(((((((Cryptococcus_bacillisporus_CA1280:0.0028669934	Cryptococcus_bacillisporus_CA1873:0.0014329059)79.1/90:0.00143366	(Cryptococcus_gattii_E566:0.0000010000	Cryptococcus_gattii_WM276:0.0000010000)85/96:0.00142982	(Cryptococcus_tetragattii_CBS11718:0.0000010000	Cryptococcus_tetragattii_IND107:0.0014292716)95.4/99:0.00430763	(Cryptococcus_decagattii_7685027:0.0000010000	Cryptococcus_decagattii_CBS11687:0.0000010000)95.7/95:0.0043041096)83.8/69:0.00143105	(Cryptococcus_sp._MF13:0.0014366955	Cryptococcus_sp._MF34:0.0014355694)94.8/98:0.00430992	(Cryptococcus_deuterogattii_CBS10090:0.0015779094	Cryptococcus_deuterogattii_R265:0.0515006901)94.2/98:0.0070507272)97.1/95:0.0199687570	((Cryptococcus_deneoformans_NIH12:0.0000010000	Cryptococcus_deneoformans_NIH433:0.0000010000)99.9/100:0.0211619299	(((Cryptococcus_neoformans_125.91:2e-06	Cryptococcus_neoformans_Bt1:2e-06	Cryptococcus_neoformans_H99:0.0014221867)84.2/93:0.00142517	(Cryptococcus_neoformans_Bt22:0.0000010000	Cryptococcus_neoformans_Ftc555-1:0.0014272808)86.1/97:0.00142576	Cryptococcus_neoformans_Bt206:0.0014245614)79.1/85:0.0014197630	(Cryptococcus_neoformans_PMHc1023.ENR:0.0014351106	Cryptococcus_neoformans_T4:0.0014364745)76.3/87:0.0014428237)98.2/100:0.0165510027)93.5/95:0.0158232775)100/100:0.1434399279	((Cryptococcus_depauperatus_CBS7841:0.0063183884	Cryptococcus_depauperatus_CBS7855:0.0026929596)100/100:0.2390576747	Cryptococcus_sp._CMW60451:0.2168543155)85.7/84:0.0762105	(((Cryptococcus_sp._DSM108351:3e-06	Cryptococcus_sp._DSM108352:5e-06	Cryptococcus_sp._DSM111204:5e-06	Cryptococcus_sp._DSM117830:4e-06	Cryptococcus_sp._NCYC1536:2e-06	Cryptococcus_sp._DSM111205:0.0000010000)100/100:0.0704338717	(Cryptococcus_sp._DSM109063:0.0164043253	Cryptococcus_sp._OR918:0.0078603524)89.5/94:0.0251062941)100/100:0.1669039086	Kwoniella_shandongensis_CBS12478:0.2786045787)100/100:0.158852)100/100:0.1903864125	Cryptococcus_sp._OR849:0.0223496142)96.4/98:0.0240165	Cryptococcus_floricola_DSM27421:0.00860064	Cryptococcus_wingfieldii_CBS7118:0.0086670418)100/100:0.0189600769);
(Cryptococcus_amylolentus_CBS6039:0.0000010191	Cryptococcus_amylolentus_CBS6273:0.0173901028	(((((((Cryptococcus_bacillisporus_CA1280:0.00205004	Cryptococcus_bacillisporus_CA1873:2.0382e-06	((Cryptococcus_decagattii_7685027:0.0000010191	Cryptococcus_decagattii_CBS11687:0.0000010191)77.6/93:0.0020426581	(Cryptococcus_gattii_E566:0.0020553510	Cryptococcus_gattii_WM276:0.0020576711)90.6/91:0.0041151911)78.7/82:0.0020559890)86.4/83:0.00205017	(Cryptococcus_deuterogattii_CBS10090:0.0000010191	Cryptococcus_deuterogattii_R265:0.0000010191)86.6/94:0.00205017	((Cryptococcus_sp._MF13:0.0000010191	Cryptococcus_sp._MF34:0.0000010191)96.1/100:0.0082216650	(Cryptococcus_tetragattii_CBS11718:0.0000010191	Cryptococcus_tetragattii_IND107:0.0000010191)74.7/93:0.0020406798)90.6/95:0.0041180052)96.8/99:0.0212880845	((Cryptococcus_deneoformans_NIH12:0.0000010191	Cryptococcus_deneoformans_NIH433:0.0000010191)99.4/100:0.0234364233	(Cryptococcus_neoformans_125.91:0.0000010191	(Cryptococcus_neoformans_Bt1:0.00207705	(Cryptococcus_neoformans_Bt22:0.0000010191	Cryptococcus_neoformans_Ftc555-1:0.0000010191)91.3/94:0.00624507	Cryptococcus_neoformans_Bt206:0.0000010191)85/80:0.00207163	(Cryptococcus_neoformans_PMHc1023.ENR:0.0020352693	Cryptococcus_neoformans_T4:0.0000010191)86.7/94:0.00226566	Cryptococcus_neoformans_H99:2.0382e-06)95.4/99:0.0169335828)87.1/95:0.0106504470)99.6/100:0.0605649297	((Cryptococcus_depauperatus_CBS7841:0.0000010191	Cryptococcus_depauperatus_CBS7855:0.0000010191)100/100:0.1295331814	((((Cryptococcus_sp._DSM108351:3.0573e-06	Cryptococcus_sp._DSM108352:3.0573e-06	Cryptococcus_sp._NCYC1536:2.0382e-06	Cryptococcus_sp._DSM111204:2.0382e-06	Cryptococcus_sp._DSM111205:2.0382e-06)82.8/88:0.0025589554	Cryptococcus_sp._DSM117830:0.0000010191)99.9/100:0.062052	Cryptococcus_sp._DSM109063:0.0131361	Cryptococcus_sp._OR918:0.0104958649)99.4/100:0.0658002989	Kwoniella_shandongensis_CBS12478:0.1378006469)95.1/97:0.0458500235)93.6/78:0.0271848293)95.1/78:0.0424608336	Cryptococcus_sp._CMW60451:0.0950806089)99.9/100:0.0809503416	Cryptococcus_sp._OR849:0.0258098964)97.8/100:0.0362272391	(Cryptococcus_floricola_DSM27421:0.0000010191	Cryptococcus_wingfieldii_CBS7118:0.0022091547)86.5/97:0.0049215674)78.6/95:0.0038659636);
(Cryptococcus_amylolentus_CBS6039:0.0000010000	Cryptococcus_amylolentus_CBS6273:0.0000010000	(((((((Cryptococcus_bacillisporus_CA1280:0.0000010000	Cryptococcus_bacillisporus_CA1873:0.0017493045)76.4/94:0.0017234940	(Cryptococcus_decagattii_7685027:0.0000010000	Cryptococcus_decagattii_CBS11687:0.0017247941)89.4/98:0.0034561578)87.5/88:0.00778461	(Cryptococcus_gattii_E566:0.0000010000	Cryptococcus_gattii_WM276:0.0000010000)96.8/100:0.0112156	((Cryptococcus_sp._MF13:0.0017246252	Cryptococcus_sp._MF34:0.0000010000)94.4/97:0.0051797120	Cryptococcus_tetragattii_CBS11718:2e-06	Cryptococcus_tetragattii_IND107:0.00172443)78.4/83:0.00597499	(Cryptococcus_deuterogattii_CBS10090:0.0000010000	Cryptococcus_deuterogattii_R265:0.0000010000)77.3/93:0.0016100960)99.8/99:0.0406538	(Cryptococcus_neoformans_125.91:4e-06	Cryptococcus_neoformans_Bt22:4e-06	Cryptococcus_neoformans_Bt1:0.00169632	Cryptococcus_neoformans_H99:5e-06	Cryptococcus_neoformans_Ftc555-1:4e-06	Cryptococcus_neoformans_Bt206:2e-06	(Cryptococcus_neoformans_PMHc1023.ENR:0.0016905897	Cryptococcus_neoformans_T4:0.0016968481)91.1/98:0.0067717687)95.5/96:0.0261574	Cryptococcus_deneoformans_NIH12:3.2856e-06	Cryptococcus_deneoformans_NIH433:3.2856e-06)100/97:0.0820532948	(Cryptococcus_depauperatus_CBS7841:0.0140260094	Cryptococcus_depauperatus_CBS7855:0.0120453041)100/100:0.186888	(Cryptococcus_sp._CMW60451:0.2439783102	(((((Cryptococcus_sp._DSM108351:0.0000010000	Cryptococcus_sp._DSM111204:0.0000010000)73.9/96:0.0017275841	Cryptococcus_sp._DSM108352:4e-06	Cryptococcus_sp._DSM111205:4e-06	Cryptococcus_sp._NCYC1536:3e-06	Cryptococcus_sp._DSM117830:2e-06)100/100:0.1433216207	Cryptococcus_sp._DSM109063:0.0340338649)85.2/94:0.0120132780	Cryptococcus_sp._OR918:0.0225313004)99.1/100:0.0850223915	Kwoniella_shandongensis_CBS12478:0.4475764453)76/70:0.0520254711)72.8/57:0.0422544)100/100:0.0843863890	Cryptococcus_sp._OR849:0.0374681874)97.5/99:0.0312802504	(Cryptococcus_floricola_DSM27421:0.0070466292	Cryptococcus_wingfieldii_CBS7118:0.0190500904)84.1/94:0.0070509053)95.2/99:0.0108509844);
(Cryptococcus_amylolentus_CBS6039:0.0000010000	Cryptococcus_amylolentus_CBS6273:0.0150229699	((((((Cryptococcus_bacillisporus_CA1280:0.00418461	((Cryptococcus_sp._MF13:0.0000010000	Cryptococcus_sp._MF34:0.0000010000)98.7/100:0.0127246070	(Cryptococcus_tetragattii_CBS11718:0.0021060968	Cryptococcus_tetragattii_IND107:0.0000010000)91.7/97:0.0063445816)80/89:0.00208665	Cryptococcus_bacillisporus_CA1873:0.0000010000)78.9/84:0.0020835452	(Cryptococcus_decagattii_7685027:0.0000010000	Cryptococcus_decagattii_CBS11687:0.0000010000)79.4/91:0.0020998879)81/86:0.00209293	(Cryptococcus_gattii_E566:0.0020831979	Cryptococcus_gattii_WM276:0.0020773616)97.5/99:0.00839666	(Cryptococcus_deuterogattii_CBS10090:0.0062580103	Cryptococcus_deuterogattii_R265:0.0000010000)96.3/98:0.0104967907)92/89:0.0140078701	((Cryptococcus_deneoformans_NIH12:0.0000010000	Cryptococcus_deneoformans_NIH433:0.0000010000)99.8/100:0.0253489163	((Cryptococcus_neoformans_125.91:0.0000010000	Cryptococcus_neoformans_Bt1:4e-06	Cryptococcus_neoformans_H99:4e-06	Cryptococcus_neoformans_Bt206:3e-06	(Cryptococcus_neoformans_Bt22:0.0000010000	Cryptococcus_neoformans_Ftc555-1:0.0000010000)90.6/94:0.00206957)92.7/90:0.00207255	Cryptococcus_neoformans_PMHc1023.ENR:2e-06	Cryptococcus_neoformans_T4:0.0022576517)96.8/98:0.0157533032)76.4/77:0.0071561354)99.5/100:0.0723101140	(((Cryptococcus_depauperatus_CBS7841:0.0058213481	Cryptococcus_depauperatus_CBS7855:0.0130550374)100/100:0.1613563276	Cryptococcus_sp._CMW60451:0.1472936316)94.4/97:0.0424053713	(((Cryptococcus_sp._DSM108351:0.0000010000	(Cryptococcus_sp._DSM108352:3e-06	Cryptococcus_sp._NCYC1536:0.00204878	Cryptococcus_sp._DSM111204:2e-06	Cryptococcus_sp._DSM111205:2e-06	Cryptococcus_sp._DSM117830:2e-06)78.5/70:0.0020508303)99.4/100:0.0710117211	(Cryptococcus_sp._DSM109063:0.0222271240	Cryptococcus_sp._OR918:0.0604806032)98.6/98:0.0641334216)99.8/100:0.0989229880	Kwoniella_shandongensis_CBS12478:0.2462349490)92/95:0.0453280929)95.1/98:0.0411060102)100/100:0.1347058389	Cryptococcus_sp._OR849:0.0248803892)98.5/100:0.0477172	(Cryptococcus_floricola_DSM27421:0.0063078525	Cryptococcus_wingfieldii_CBS7118:0.0020913213)92.4/97:0.00632152);
(Cryptococcus_amylolentus_CBS6039:0.0000010000	Cryptococcus_amylolentus_CBS6273:0.0000010000	(((((((Cryptococcus_bacillisporus_CA1280:2e-06	Cryptococcus_bacillisporus_CA1873:2e-06	(Cryptococcus_deuterogattii_CBS10090:0.0000010000	Cryptococcus_deuterogattii_R265:0.0000010000)92.4/94:0.0051040206)76.8/59:0.0025680308	(Cryptococcus_decagattii_7685027:0.0025349258	Cryptococcus_decagattii_CBS11687:0.0000010000)97.7/96:0.0128669096)77.1/47:0.0025479	(Cryptococcus_tetragattii_CBS11718:0.0000010000	Cryptococcus_tetragattii_IND107:0.0000010000)91.6/98:0.00510164	(Cryptococcus_gattii_E566:0.00505493	Cryptococcus_gattii_WM276:0.00252689	Cryptococcus_sp._MF13:2e-06	Cryptococcus_sp._MF34:2e-06)77.4/86:0.0076384524)99/97:0.0498338865	(Cryptococcus_deneoformans_NIH12:0.0000010000	Cryptococcus_deneoformans_NIH433:0.0000010000)95.9/97:0.06965	(Cryptococcus_neoformans_125.91:3e-06	Cryptococcus_neoformans_Bt1:4e-06	Cryptococcus_neoformans_Bt206:4e-06	Cryptococcus_neoformans_H99:2e-06	(Cryptococcus_neoformans_Bt22:2e-06	Cryptococcus_neoformans_Ftc555-1:2e-06	(Cryptococcus_neoformans_PMHc1023.ENR:0.0000010000	Cryptococcus_neoformans_T4:0.0000010000)85.4/97:0.0024919294)75/92:0.0024916801)99.3/100:0.0807688)99.7/100:0.108536	((Cryptococcus_depauperatus_CBS7841:0.0060133107	Cryptococcus_depauperatus_CBS7855:0.0149773096)98.4/99:0.0545438406	Cryptococcus_sp._CMW60451:0.1578157754)99.7/100:0.101025	(((Cryptococcus_sp._DSM108351:3e-06	Cryptococcus_sp._DSM111204:3e-06	Cryptococcus_sp._DSM108352:4e-06	Cryptococcus_sp._NCYC1536:4e-06	Cryptococcus_sp._DSM117830:3e-06	Cryptococcus_sp._DSM111205:0.0057923276)99.1/100:0.0465996043	(Cryptococcus_sp._DSM109063:0.0229621637	Cryptococcus_sp._OR918:0.0107497973)88.6/93:0.0193114204)91.4/94:0.0342770758	Kwoniella_shandongensis_CBS12478:0.1900824935)90.9/92:0.0462762439)99.9/100:0.0860005189	Cryptococcus_sp._OR849:0.0281852531)87.5/97:0.0125757312	(Cryptococcus_floricola_DSM27421:0.0130842516	Cryptococcus_wingfieldii_CBS7118:0.0054010698)90.4/95:0.0080740181)91.3/98:0.0080601517);
(Cryptococcus_amylolentus_CBS6039:0.0000010000	Cryptococcus_amylolentus_CBS6273:0.0000010000	(((((((((Cryptococcus_bacillisporus_CA1280:0.0034516972	Cryptococcus_bacillisporus_CA1873:0.0046539845)97.1/99:0.0093269887	(Cryptococcus_decagattii_7685027:0.0043797755	Cryptococcus_decagattii_CBS11687:0.0080475463)100/100:0.0307785613)98.2/98:0.0162342	(Cryptococcus_sp._MF13:0.0022991729	Cryptococcus_sp._MF34:0.0023008082)100/100:0.0220008	(Cryptococcus_tetragattii_CBS11718:0.0069557331	Cryptococcus_tetragattii_IND107:0.0061673027)100/100:0.0209514516)84.5/78:0.0041374781	(Cryptococcus_gattii_E566:0.0034612269	Cryptococcus_gattii_WM276:0.0000010000)99.7/100:0.0177566865)96.4/94:0.0137475909	(Cryptococcus_deuterogattii_CBS10090:0.0069423409	Cryptococcus_deuterogattii_R265:0.0023114434)98.7/100:0.0142077463)100/100:0.0774569836	((Cryptococcus_deneoformans_NIH12:0.0025262902	Cryptococcus_deneoformans_NIH433:0.0032665231)100/100:0.0613113640	((((Cryptococcus_neoformans_125.91:0.0011557700	Cryptococcus_neoformans_H99:0.0000010000)98.3/100:0.0058101454	Cryptococcus_neoformans_Bt1:0.0000020289)83.1/93:0.00115804	Cryptococcus_neoformans_Bt206:0.00115722	Cryptococcus_neoformans_Bt22:3.7799e-06	Cryptococcus_neoformans_Ftc555-1:0.0011524172)94.6/97:0.0079672136	(Cryptococcus_neoformans_PMHc1023.ENR:0.0000010000	Cryptococcus_neoformans_T4:0.0000010000)97.2/100:0.0118917440)100/100:0.0588362234)90.5/92:0.0285839570)100/100:0.258699	((((Cryptococcus_sp._DSM108351:3e-06	Cryptococcus_sp._DSM111204:3e-06	Cryptococcus_sp._DSM108352:3e-06	Cryptococcus_sp._DSM111205:3e-06	Cryptococcus_sp._DSM117830:0.0170122283)79.6/92:0.0011291373	Cryptococcus_sp._NCYC1536:0.0000010000)100/100:0.0870143	Cryptococcus_sp._DSM109063:0.0401415	Cryptococcus_sp._OR918:0.0163649331)100/100:0.1410118023	Kwoniella_shandongensis_CBS12478:0.4212081740)99.3/98:0.108345	((Cryptococcus_depauperatus_CBS7841:0.0100110389	Cryptococcus_depauperatus_CBS7855:0.0061466320)100/100:0.3622911238	Cryptococcus_sp._CMW60451:0.3203671737)96.6/98:0.0573376375)100/100:0.2541736278	Cryptococcus_sp._OR849:0.0432009509)96/96:0.0297253086	Cryptococcus_floricola_DSM27421:0.00919616	Cryptococcus_wingfieldii_CBS7118:0.00679181)99.9/100:0.0195307358);
(Cryptococcus_amylolentus_CBS6039:0.0032791771	Cryptococcus_amylolentus_CBS6273:0.0066341021	(((((((Cryptococcus_bacillisporus_CA1280:0.0000010000	Cryptococcus_bacillisporus_CA1873:0.0000010000)88.1/97:0.0183829781	(Cryptococcus_decagattii_7685027:0.0012476660	Cryptococcus_decagattii_CBS11687:0.0208147092)100/100:0.1093105699)96.3/98:0.0661918	(((Cryptococcus_gattii_E566:0.0000010000	Cryptococcus_gattii_WM276:0.0000010000)96.7/100:0.0305547072	(Cryptococcus_tetragattii_CBS11718:0.0062928403	Cryptococcus_tetragattii_IND107:0.0032416310)95.2/99:0.0249953568)88/85:0.0211590880	(Cryptococcus_sp._MF13:0.0000010000	Cryptococcus_sp._MF34:0.0000010000)100/100:0.0957600386)87.3/82:0.0454397	(Cryptococcus_deuterogattii_CBS10090:0.0031420060	Cryptococcus_deuterogattii_R265:0.0000022645)99.6/100:0.0610202845)100/100:0.145809	(Cryptococcus_deneoformans_NIH12:0.0088518311	Cryptococcus_deneoformans_NIH433:0.0081726906)99.7/100:0.0904234	(((Cryptococcus_neoformans_125.91:0.0000010000	Cryptococcus_neoformans_H99:0.0000010000)78.9/86:0.0031936649	(Cryptococcus_neoformans_Bt1:0.0000010000	(Cryptococcus_neoformans_Bt22:0.0000010000	Cryptococcus_neoformans_Ftc555-1:0.0000010000)86.2/98:0.0031870650)81.1/93:0.0031896314)79.7/77:0.00321369	Cryptococcus_neoformans_Bt206:0.00324624	(Cryptococcus_neoformans_PMHc1023.ENR:0.0000010000	Cryptococcus_neoformans_T4:0.0000010000)74.2/77:0.0032085886)95.1/98:0.0422561466)99.9/98:0.235243	((Cryptococcus_sp._DSM108351:4e-06	Cryptococcus_sp._DSM108352:4e-06	Cryptococcus_sp._DSM111205:3e-06	Cryptococcus_sp._DSM111204:3e-06	Cryptococcus_sp._DSM117830:3e-06	Cryptococcus_sp._NCYC1536:0.0033087801)98.7/99:0.1074169552	(Cryptococcus_sp._DSM109063:0.0841171459	Cryptococcus_sp._OR918:0.0656869144)97.6/98:0.1090240899)100/100:0.727188	Kwoniella_shandongensis_CBS12478:0.440708	((Cryptococcus_depauperatus_CBS7841:0.0265953335	Cryptococcus_depauperatus_CBS7855:0.0005897453)100/100:0.3311587373	Cryptococcus_sp._CMW60451:0.3088408579)94.4/97:0.1144099549)100/100:0.2869635452	Cryptococcus_sp._OR849:0.0696713130)98.9/100:0.0961365384	(Cryptococcus_floricola_DSM27421:0.0064597974	Cryptococcus_wingfieldii_CBS7118:0.0238781755)86.6/96:0.0105244922)89/97:0.0099692686);
(Cryptococcus_amylolentus_CBS6039:0.0000010000	Cryptococcus_amylolentus_CBS6273:0.0036134539	(((((((((Cryptococcus_bacillisporus_CA1280:0.0037209893	Cryptococcus_bacillisporus_CA1873:0.0074689293)87.6/97:0.0101274364	(Cryptococcus_decagattii_7685027:0.0000010000	Cryptococcus_decagattii_CBS11687:0.0000010000)86.2/98:0.0070885546)87/96:0.0087178157	Cryptococcus_gattii_WM276:0.00739278	(Cryptococcus_tetragattii_CBS11718:0.0000010000	Cryptococcus_tetragattii_IND107:0.0075639765)99.3/99:0.0227949)72.7/56:0.0090608879	(((((Cryptococcus_deneoformans_NIH12:0.0114466137	Cryptococcus_deneoformans_NIH433:0.0035151444)98.3/100:0.0304797049	((((Cryptococcus_neoformans_125.91:2e-06	Cryptococcus_neoformans_H99:2e-06	Cryptococcus_neoformans_Bt22:0.0036216932)77.6/94:0.0036721311	Cryptococcus_neoformans_Ftc555-1:0.0035756442)96.8/83:0.0148512	Cryptococcus_neoformans_Bt1:0.0036164	Cryptococcus_neoformans_Bt206:0.0000010000)78.5/72:0.0035678646	(Cryptococcus_neoformans_PMHc1023.ENR:0.0036314940	Cryptococcus_neoformans_T4:0.0000010000)76.5/91:0.0036975694)95.9/83:0.0235243674)99.9/98:0.0668021449	(Cryptococcus_gattii_E566:0.0279226549	(Cryptococcus_sp._MF13:0.0000023827	Cryptococcus_sp._MF34:0.0074258346)97.4/99:0.0307568524)80/48:0.0073513538)85.5/30:0.0101527130	Cryptococcus_deuterogattii_CBS10090:0.0036513147)80.5/36:0.0151220708	Cryptococcus_deuterogattii_R265:0.0000026167)79.6/44:0.0133569557)99.9/100:0.377199	Cryptococcus_sp._CMW60451:0.41882	(Cryptococcus_depauperatus_CBS7841:0.0129468177	Cryptococcus_depauperatus_CBS7855:0.0099785602)100/100:0.2472244121)77/69:0.0860685337	(((Cryptococcus_sp._DSM108351:5e-06	Cryptococcus_sp._NCYC1536:5e-06	Cryptococcus_sp._DSM108352:4e-06	Cryptococcus_sp._DSM111205:3e-06	Cryptococcus_sp._DSM111204:2e-06	Cryptococcus_sp._DSM117830:0.0000010000)99.7/100:0.1313308208	(Cryptococcus_sp._DSM109063:0.0350120933	Cryptococcus_sp._OR918:0.0104671412)78.9/93:0.0225742528)100/100:0.2494154782	Kwoniella_shandongensis_CBS12478:0.3735253654)77.6/84:0.1005878559)99.8/100:0.1620837452	Cryptococcus_sp._OR849:0.0204572177)96.8/100:0.0503622179	Cryptococcus_floricola_DSM27421:0.0036619240)71.6/90:0.0035500284	Cryptococcus_wingfieldii_CBS7118:0.0000010000)99.5/100:0.0259849630);
(Cryptococcus_amylolentus_CBS6039:0.0000010050	Cryptococcus_amylolentus_CBS6273:0.0015386143	(((((((Cryptococcus_bacillisporus_CA1280:0.0030599824	Cryptococcus_bacillisporus_CA1873:0.0022967330)96.9/100:0.0052161101	(Cryptococcus_decagattii_7685027:0.0018123742	Cryptococcus_decagattii_CBS11687:0.0394773763)99.9/100:0.0119920436)99.8/100:0.0128017	(Cryptococcus_gattii_E566:0.0007646841	Cryptococcus_gattii_WM276:0.0000010050)100/100:0.0148457	(((Cryptococcus_deuterogattii_CBS10090:0.0000010050	Cryptococcus_deuterogattii_R265:0.0000010050)100/100:0.0255535786	(Cryptococcus_sp._MF13:0.0395264009	Cryptococcus_sp._MF34:0.0000010050)100/100:0.0157970095)89.2/84:0.0037411050	(Cryptococcus_tetragattii_CBS11718:0.0000010050	Cryptococcus_tetragattii_IND107:0.0007618704)100/100:0.0184707341)70.8/69:0.0021315459)100/100:0.0760317764	((Cryptococcus_deneoformans_NIH12:0.0015317301	Cryptococcus_deneoformans_NIH433:0.0000025260)100/100:0.0406467758	((((Cryptococcus_neoformans_125.91:0.0242545	(Cryptococcus_neoformans_Bt22:0.0072953576	Cryptococcus_neoformans_Ftc555-1:0.0023748701)88.8/98:0.0120742	Cryptococcus_neoformans_H99:0.0029981274)87/74:0.0015803863	Cryptococcus_neoformans_Bt1:0.0030543210)75.1/74:0.0007648643	Cryptococcus_neoformans_Bt206:0.0015263421)77/72:0.0015186309	(Cryptococcus_neoformans_PMHc1023.ENR:0.0015146064	Cryptococcus_neoformans_T4:0.0038322897)99.7/100:0.0100412626)100/100:0.0454518220)72.8/78:0.0144317447)100/100:0.283578	((Cryptococcus_depauperatus_CBS7841:0.0026486516	Cryptococcus_depauperatus_CBS7855:0.0051592853)100/100:0.2255796580	Cryptococcus_sp._CMW60451:0.2396674832)95.3/93:0.070606	((((Cryptococcus_sp._DSM108351:2.01e-06	Cryptococcus_sp._NCYC1536:2.01e-06	(Cryptococcus_sp._DSM108352:0.0000010050	Cryptococcus_sp._DSM111204:0.0000010050)85.9/99:0.0007795973)79.4/98:0.0007790150	Cryptococcus_sp._DSM111205:0.000780522	Cryptococcus_sp._DSM117830:0.00234475)100/100:0.1120314057	(Cryptococcus_sp._DSM109063:0.0325278087	Cryptococcus_sp._OR918:0.0162125877)100/100:0.0750913884)100/100:0.2246388594	Kwoniella_shandongensis_CBS12478:0.4466750032)99.9/100:0.1022348350)100/100:0.2682494582	Cryptococcus_sp._OR849:0.0710810605)99.3/100:0.042893	Cryptococcus_floricola_DSM27421:0.0165763	Cryptococcus_wingfieldii_CBS7118:0.0138407386)100/100:0.0251860569);
(Cryptococcus_amylolentus_CBS6039:0.0009238282	Cryptococcus_amylolentus_CBS6273:0.0122453862	(((((((((Cryptococcus_bacillisporus_CA1280:0.0029264221	Cryptococcus_bacillisporus_CA1873:0.0019444068)89.6/98:0.0028025665	(Cryptococcus_decagattii_7685027:0.0245890511	Cryptococcus_decagattii_CBS11687:0.0024675375)88.6/94:0.0034974651)96.8/99:0.0050459693	(Cryptococcus_gattii_E566:0.0009727223	Cryptococcus_gattii_WM276:0.0009709424)99.8/100:0.0088662804)74.5/92:0.0009162084	((Cryptococcus_sp._MF13:0.0230148782	Cryptococcus_sp._MF34:0.0029274725)92.3/99:0.0038608262	(Cryptococcus_tetragattii_CBS11718:0.0000010000	Cryptococcus_tetragattii_IND107:0.0000010000)99.6/100:0.0088466930)94.6/99:0.0039001257)85.8/93:0.0026417567	(Cryptococcus_deuterogattii_CBS10090:0.0000010000	Cryptococcus_deuterogattii_R265:0.0009728071)99.3/100:0.0110640448)98.6/100:0.0238501135	((Cryptococcus_deneoformans_NIH12:0.0009624402	Cryptococcus_deneoformans_NIH433:0.0009951531)100/100:0.0285242720	(((Cryptococcus_neoformans_125.91:0.0009747999	Cryptococcus_neoformans_H99:0.0009894845)97.9/100:0.00494254	Cryptococcus_neoformans_Bt22:0.000980267	(Cryptococcus_neoformans_PMHc1023.ENR:0.0000010000	Cryptococcus_neoformans_T4:0.0000010000)99.5/100:0.00689904	(Cryptococcus_neoformans_Bt1:0.0000010000	Cryptococcus_neoformans_Bt206:0.0009783484)86/97:0.0009725671)76.2/90:0.0009730260	Cryptococcus_neoformans_Ftc555-1:0.0009798366)99.7/100:0.0187308450)87.6/91:0.0146686847)100/100:0.289666	((Cryptococcus_depauperatus_CBS7841:0.0034173301	Cryptococcus_depauperatus_CBS7855:0.0071425253)100/100:0.2340702406	Cryptococcus_sp._CMW60451:0.1575565761)97.2/98:0.0705442	((((Cryptococcus_sp._DSM108351:0.0008436056	Cryptococcus_sp._NCYC1536:0.0000010000)84.4/93:0.00170896	Cryptococcus_sp._DSM111204:0.000866165	Cryptococcus_sp._DSM108352:0.000865165	Cryptococcus_sp._DSM117830:0.00257265	Cryptococcus_sp._DSM111205:0.0008200982)100/100:0.1155948204	(Cryptococcus_sp._DSM109063:0.0320652150	Cryptococcus_sp._OR918:0.0176177449)84.4/89:0.0409688578)100/100:0.3177026310	Kwoniella_shandongensis_CBS12478:0.1758086425)100/100:0.1284645892)100/100:0.1762150431	Cryptococcus_sp._OR849:0.0279330970)90.6/90:0.0310044509	(Cryptococcus_floricola_DSM27421:0.0076272444	Cryptococcus_wingfieldii_CBS7118:0.0089229915)83.2/92:0.0047039909)95.4/98:0.0088748325);
(Cryptococcus_amylolentus_CBS6039:0.0016098607	Cryptococcus_amylolentus_CBS6273:0.0032645716	(((((((Cryptococcus_bacillisporus_CA1280:0.0047318728	Cryptococcus_bacillisporus_CA1873:0.0042223074)99.9/100:0.0209825375	(Cryptococcus_decagattii_7685027:0.0024517147	Cryptococcus_decagattii_CBS11687:0.0048535897)100/100:0.0821592372)99.8/100:0.0347526	((Cryptococcus_gattii_E566:0.0014745726	Cryptococcus_gattii_WM276:0.0014169470)100/100:0.0447505281	((Cryptococcus_sp._MF13:0.0113555928	Cryptococcus_sp._MF34:0.0030426547)100/100:0.0421881397	(Cryptococcus_tetragattii_CBS11718:0.0013505330	Cryptococcus_tetragattii_IND107:0.0014067223)100/100:0.0396892625)98.1/99:0.0140460802)99.2/98:0.0265511	(Cryptococcus_deuterogattii_CBS10090:0.0106678042	Cryptococcus_deuterogattii_R265:0.0067384723)100/100:0.0429476674)100/100:0.2040702271	((Cryptococcus_deneoformans_NIH12:0.0063936194	Cryptococcus_deneoformans_NIH433:0.0059698674)100/100:0.1203857512	((Cryptococcus_neoformans_125.91:0.0059156014	Cryptococcus_neoformans_H99:0.0044737929)100/100:0.0172366	((Cryptococcus_neoformans_Bt1:0.0052664739	Cryptococcus_neoformans_Bt206:0.0125829675)83.2/84:0.0033726046	(Cryptococcus_neoformans_Bt22:0.0097998346	Cryptococcus_neoformans_Ftc555-1:0.0038073374)99.1/99:0.0080345498)77.7/72:0.00597992	(Cryptococcus_neoformans_PMHc1023.ENR:0.0035623795	Cryptococcus_neoformans_T4:0.0035652159)99.9/100:0.0156945619)100/100:0.0967484173)92.4/92:0.0644010771)100/100:0.79259	(Cryptococcus_depauperatus_CBS7841:0.0103996971	Cryptococcus_depauperatus_CBS7855:0.0194180534)100/100:1.00886	Cryptococcus_sp._CMW60451:0.55866	(((((Cryptococcus_sp._DSM108351:0.0006727627	Cryptococcus_sp._NCYC1536:0.0000010000)98.7/100:0.0040497103	(Cryptococcus_sp._DSM108352:2e-06	Cryptococcus_sp._DSM111204:2e-06	Cryptococcus_sp._DSM117830:0.0000010000)72.7/88:0.0006720120)90.5/96:0.0034653634	Cryptococcus_sp._DSM111205:0.0012471612)100/100:0.2545130958	(Cryptococcus_sp._DSM109063:0.0763189388	Cryptococcus_sp._OR918:0.0515113224)100/100:0.0918287200)100/100:0.2179375653	Kwoniella_shandongensis_CBS12478:0.5867713660)99/99:0.1136684843)100/100:0.4783618182	Cryptococcus_sp._OR849:0.1150448663)100/100:0.1406867836	(Cryptococcus_floricola_DSM27421:0.0325434237	Cryptococcus_wingfieldii_CBS7118:0.0345585848)90.9/96:0.0123397235)99.9/100:0.0257875159);
(Cryptococcus_amylolentus_CBS6039:0.0014295556	Cryptococcus_amylolentus_CBS6273:0.0056608588	(((((((((Cryptococcus_bacillisporus_CA1280:0.0013999792	Cryptococcus_bacillisporus_CA1873:0.0030220396)97.1/100:0.0106866097	(Cryptococcus_decagattii_7685027:0.0054910687	Cryptococcus_decagattii_CBS11687:0.0040915185)100/100:0.0410270106)95/99:0.0075897098	(((Cryptococcus_gattii_E566:0.0000009999	Cryptococcus_gattii_WM276:0.0000009999)99.9/100:0.0179834431	(Cryptococcus_sp._MF13:0.0041337194	Cryptococcus_sp._MF34:0.0000009999)99.8/100:0.0192366406)90.8/92:0.0057860393	(Cryptococcus_tetragattii_CBS11718:0.0027154677	Cryptococcus_tetragattii_IND107:0.0041096820)100/100:0.0229485146)90.6/94:0.0054833869)77.6/82:0.0077887651	(Cryptococcus_deuterogattii_CBS10090:0.0000009999	Cryptococcus_deuterogattii_R265:0.0000009999)99.9/100:0.0342600879)99.6/100:0.0664964756	((Cryptococcus_deneoformans_NIH12:0.0034618949	Cryptococcus_deneoformans_NIH433:0.0071546117)99.9/100:0.0486094066	((Cryptococcus_neoformans_125.91:0.0067255035	Cryptococcus_neoformans_H99:0.0013265177)94.9/99:0.0068262670	(((Cryptococcus_neoformans_Bt1:0.0094088117	Cryptococcus_neoformans_Bt206:0.0039976157)92.4/98:0.0040244782	(Cryptococcus_neoformans_PMHc1023.ENR:0.0038302590	Cryptococcus_neoformans_T4:0.0041858041)96.8/99:0.0066658752)75.9/79:0.0013313176	Cryptococcus_neoformans_Bt22:1.9998e-06	Cryptococcus_neoformans_Ftc555-1:1.9998e-06)81/86:0.0026058391)99.9/100:0.0459659220)86.4/91:0.0270321339)100/100:0.3622542052	(Cryptococcus_depauperatus_CBS7841:0.0043897588	Cryptococcus_depauperatus_CBS7855:0.0162946111)100/100:0.6593081762)74.7/70:0.1070716579	Cryptococcus_sp._CMW60451:0.871685	(((((Cryptococcus_sp._DSM108351:0.0015175553	(Cryptococcus_sp._DSM108352:0.0000009999	Cryptococcus_sp._DSM111204:0.0000009999)80.6/97:0.0015195064)72.8/93:0.0014434189	(Cryptococcus_sp._DSM111205:0.0030407708	Cryptococcus_sp._DSM117830:0.0060901637)91.2/98:0.0046899219)89.7/95:0.0098769327	Cryptococcus_sp._NCYC1536:0.0148747728)99.3/100:0.1207085907	(Cryptococcus_sp._DSM109063:0.0850192228	Cryptococcus_sp._OR918:0.0334208892)100/100:0.1828547771)100/100:0.5348529840	Kwoniella_shandongensis_CBS12478:0.7992848151)99.8/100:0.380986)100/100:0.7818754411	Cryptococcus_sp._OR849:0.1696063108)100/100:0.162737	Cryptococcus_floricola_DSM27421:0.0193286	Cryptococcus_wingfieldii_CBS7118:0.0137727304)100/100:0.0410230182);
(Cryptococcus_amylolentus_CBS6039:0.0020491211	Cryptococcus_amylolentus_CBS6273:0.0000010010	(((((((((Cryptococcus_bacillisporus_CA1280:0.0060004935	Cryptococcus_bacillisporus_CA1873:0.0032693455)99.3/100:0.0110507087	(Cryptococcus_decagattii_7685027:0.0009201792	Cryptococcus_decagattii_CBS11687:0.0009287784)100/100:0.0220990352)97.9/99:0.0071946158	(Cryptococcus_gattii_E566:0.0028615094	Cryptococcus_gattii_WM276:0.0009056492)100/100:0.0195970711)85.1/95:0.0025767332	(Cryptococcus_sp._MF13:0.0009227601	Cryptococcus_sp._MF34:0.0000010010)99.5/100:0.0113638	(Cryptococcus_tetragattii_CBS11718:0.0009370764	Cryptococcus_tetragattii_IND107:0.0028061481)100/100:0.0182114)89.9/95:0.0055040326	(Cryptococcus_deuterogattii_CBS10090:0.0000010010	Cryptococcus_deuterogattii_R265:0.0000010010)99.9/100:0.0206809129)100/100:0.0705955217	((Cryptococcus_deneoformans_NIH12:0.0018773304	Cryptococcus_deneoformans_NIH433:0.0038375857)99.9/100:0.0362940442	((Cryptococcus_neoformans_125.91:0.00504779	Cryptococcus_neoformans_H99:0.00535533	(Cryptococcus_neoformans_Bt1:0.0048975786	Cryptococcus_neoformans_Bt206:0.0064582409)98/100:0.0065506182)87.8/96:0.00316666	(Cryptococcus_neoformans_Bt22:0.0000010010	Cryptococcus_neoformans_Ftc555-1:0.0000010010)98.6/100:0.00851469	(Cryptococcus_neoformans_PMHc1023.ENR:0.0009466309	Cryptococcus_neoformans_T4:0.0000010010)97.6/100:0.0057421674)100/100:0.0450207008)93.8/96:0.0311044739)100/100:0.450543	((Cryptococcus_depauperatus_CBS7841:0.0127061467	Cryptococcus_depauperatus_CBS7855:0.0031659320)100/100:0.5051865887	Cryptococcus_sp._CMW60451:0.6887386609)70.5/52:0.117432	(((((Cryptococcus_sp._DSM108351:0.0000010010	Cryptococcus_sp._DSM117830:0.0000010010)87.2/95:0.0019291060	(Cryptococcus_sp._DSM108352:2.0021e-06	Cryptococcus_sp._DSM111204:2.0021e-06	Cryptococcus_sp._DSM111205:0.0009644920)96.6/100:0.0048533122)97.7/100:0.0087878773	Cryptococcus_sp._NCYC1536:0.0079648821)100/100:0.0904572837	(Cryptococcus_sp._DSM109063:0.0398257060	Cryptococcus_sp._OR918:0.0283157410)97.7/100:0.0407297991)100/100:0.3003659461	Kwoniella_shandongensis_CBS12478:0.6356261685)99.9/100:0.2189026729)100/100:0.4430500989	Cryptococcus_sp._OR849:0.0897583075)100/100:0.0974559767	Cryptococcus_floricola_DSM27421:0.0217172	Cryptococcus_wingfieldii_CBS7118:0.0298587)98.8/100:0.0170655567);
(Cryptococcus_amylolentus_CBS6039:0.0000023868	Cryptococcus_amylolentus_CBS6273:0.0360426757	((((((Cryptococcus_bacillisporus_CA1280:0.0000010000	Cryptococcus_bacillisporus_CA1873:0.0000010000)77.4/92:0.0028991365	(Cryptococcus_decagattii_7685027:0.0028971984	Cryptococcus_decagattii_CBS11687:0.0000010000)87/95:0.0058100917)89.3/94:0.00873047	Cryptococcus_sp._MF34:0.00579741	Cryptococcus_sp._MF13:0.00579979	(Cryptococcus_tetragattii_CBS11718:0.0000010000	Cryptococcus_tetragattii_IND107:0.0000010000)94.2/91:0.00870002	(Cryptococcus_deuterogattii_CBS10090:0.0000010000	Cryptococcus_deuterogattii_R265:0.0000010000)95.6/96:0.011628	Cryptococcus_gattii_E566:3.4017e-06	Cryptococcus_gattii_WM276:3.4017e-06)86.6/87:0.0132542846	Cryptococcus_deneoformans_NIH12:0.0174652	Cryptococcus_deneoformans_NIH433:0.0145745	Cryptococcus_neoformans_125.91:0.0131822	Cryptococcus_neoformans_T4:0.0131822	Cryptococcus_neoformans_H99:0.0131812	(Cryptococcus_neoformans_Bt1:0.0000010000	Cryptococcus_neoformans_Bt206:0.0000010000)91.7/97:0.0160661	Cryptococcus_neoformans_Bt22:0.0131812	Cryptococcus_neoformans_PMHc1023.ENR:0.0131792	Cryptococcus_neoformans_Ftc555-1:0.0131782)99.7/100:0.0728695930	((((Cryptococcus_sp._DSM108351:3e-06	Cryptococcus_sp._DSM108352:3e-06	Cryptococcus_sp._DSM111204:2e-06	Cryptococcus_sp._DSM111205:2e-06	Cryptococcus_sp._DSM117830:2e-06)78.7/86:0.0028701586	Cryptococcus_sp._NCYC1536:0.0029402651)93.1/97:0.0214693	Kwoniella_shandongensis_CBS12478:0.126451	Cryptococcus_sp._DSM109063:0.0049559630)92.1/96:0.0119165710	Cryptococcus_sp._OR918:0.0067734665)99.9/100:0.0918874651)96.5/95:0.0520728	(Cryptococcus_depauperatus_CBS7841:0.0026463146	Cryptococcus_depauperatus_CBS7855:0.0098704118)100/100:0.109041	Cryptococcus_sp._CMW60451:0.2849487755)100/100:0.131085	((Cryptococcus_floricola_DSM27421:0.0000010000	Cryptococcus_wingfieldii_CBS7118:0.0028651647)77.4/92:0.0027904266	Cryptococcus_sp._OR849:0.0325919584)75.5/81:0.0058109);
(Cryptococcus_amylolentus_CBS6039:0.0000010343	Cryptococcus_amylolentus_CBS6273:0.0011836188	(((((((((Cryptococcus_bacillisporus_CA1280:0.0023653055	Cryptococcus_bacillisporus_CA1873:0.0000010343)91.3/98:0.0035792018	(Cryptococcus_decagattii_7685027:0.0011826050	Cryptococcus_decagattii_CBS11687:0.0000010343)99.9/100:0.0157193466)98.4/99:0.0085645338	(Cryptococcus_sp._MF13:0.0000010343	Cryptococcus_sp._MF34:0.0000010343)94.1/98:0.0045351886)85.2/73:0.0023691165	((Cryptococcus_gattii_E566:0.0000010343	Cryptococcus_gattii_WM276:0.0000010343)99/100:0.0085946395	(Cryptococcus_tetragattii_CBS11718:0.0000010343	Cryptococcus_tetragattii_IND107:0.0011733953)94.8/99:0.0045461040)73.1/48:0.0011074482)82/58:0.0025341189	Cryptococcus_deuterogattii_CBS10090:0.00487772	Cryptococcus_deuterogattii_R265:0.00597215)99.9/100:0.0404557073	((Cryptococcus_deneoformans_NIH12:0.0000010343	Cryptococcus_deneoformans_NIH433:0.0000010343)99.8/100:0.0263141518	((((Cryptococcus_neoformans_125.91:0.0000010343	Cryptococcus_neoformans_H99:0.0000010343)89.4/99:0.0023648005	Cryptococcus_neoformans_Ftc555-1:0.0011807690)77.1/95:0.0011916451	Cryptococcus_neoformans_Bt22:0.0023699836)77.6/89:0.0012166112	(Cryptococcus_neoformans_Bt1:0.00118216	Cryptococcus_neoformans_Bt206:2.0686e-06	(Cryptococcus_neoformans_PMHc1023.ENR:0.0011897276	Cryptococcus_neoformans_T4:0.0023802855)89/97:0.0023683385)74.9/88:0.0011449468)99.8/100:0.0247843411)97/99:0.0244625633)100/100:0.0871947614	((Cryptococcus_depauperatus_CBS7841:0.0034897119	Cryptococcus_depauperatus_CBS7855:0.0011941628)100/100:0.1782382618	Cryptococcus_sp._CMW60451:0.1723744642)91.3/90:0.0465246	(((Cryptococcus_sp._DSM108351:2.0686e-06	Cryptococcus_sp._DSM111205:3.1029e-06	Cryptococcus_sp._DSM117830:3.1029e-06	Cryptococcus_sp._DSM108352:2.0686e-06	Cryptococcus_sp._DSM111204:3.1029e-06	Cryptococcus_sp._NCYC1536:0.00119852)99.5/100:0.0315427604	(Cryptococcus_sp._DSM109063:0.0075972746	Cryptococcus_sp._OR918:0.0071344589)96.7/99:0.0205671670)99.9/100:0.0680693472	Kwoniella_shandongensis_CBS12478:0.1616629686)99.9/100:0.0768518)100/100:0.0988321292	Cryptococcus_sp._OR849:0.0203509014)97.7/99:0.0262239	Cryptococcus_floricola_DSM27421:0.00374967	Cryptococcus_wingfieldii_CBS7118:0.0071748303)98.2/100:0.0084209116);
(Cryptococcus_amylolentus_CBS6039:0.0000010306	Cryptococcus_amylolentus_CBS6273:0.0000010306	(((((((Cryptococcus_bacillisporus_CA1280:0.00875941	Cryptococcus_bacillisporus_CA1873:0.0101209	(Cryptococcus_decagattii_7685027:0.0000010306	Cryptococcus_decagattii_CBS11687:0.0000010306)99.1/100:0.0233511	((Cryptococcus_deuterogattii_CBS10090:0.0000010306	Cryptococcus_deuterogattii_R265:0.0028659751)92.8/95:0.00285628	Cryptococcus_sp._MF13:0.00284504	Cryptococcus_sp._MF34:0.00284504	(Cryptococcus_tetragattii_CBS11718:0.0028652142	Cryptococcus_tetragattii_IND107:0.0028315595)98.5/100:0.0145025	(Cryptococcus_gattii_E566:0.0000010306	Cryptococcus_gattii_WM276:0.0000010306)98.7/100:0.0172563612)77.2/49:0.0027510997)93.4/96:0.0326886955	((Cryptococcus_deneoformans_NIH12:0.0000010306	Cryptococcus_deneoformans_NIH433:0.0000010306)98.1/98:0.0284525764	((Cryptococcus_neoformans_125.91:0.0000010306	Cryptococcus_neoformans_H99:2.0612e-06	(Cryptococcus_neoformans_PMHc1023.ENR:0.0000010306	Cryptococcus_neoformans_T4:0.0000010306)92.2/95:0.00286244)92.7/95:0.00570544	Cryptococcus_neoformans_Bt206:0.00284851	Cryptococcus_neoformans_Bt1:0.00284748	Cryptococcus_neoformans_Bt22:3.4424e-06	Cryptococcus_neoformans_Ftc555-1:3.4424e-06)91.8/97:0.0157684925)91.3/90:0.0438895074)100/100:0.54273	(Cryptococcus_depauperatus_CBS7841:0.0209300951	Cryptococcus_depauperatus_CBS7855:0.0026265286)100/100:0.391213	Cryptococcus_sp._CMW60451:0.1585076796)95.4/91:0.0962108606	((((Cryptococcus_sp._DSM108351:0.0000010306	Cryptococcus_sp._DSM111205:3.0918e-06	Cryptococcus_sp._NCYC1536:3.0918e-06	Cryptococcus_sp._DSM117830:2.0612e-06)77/86:0.0023975442	Cryptococcus_sp._DSM108352:2.0612e-06	Cryptococcus_sp._DSM111204:2.0612e-06)96.4/99:0.0665792390	(Cryptococcus_sp._DSM109063:0.0887043419	Cryptococcus_sp._OR918:0.0313042104)91.6/97:0.0538907066)100/100:0.2637975159	Kwoniella_shandongensis_CBS12478:0.2631443608)91.8/91:0.0972825733)99.7/100:0.1750839230	Cryptococcus_sp._OR849:0.0531734169)99.2/100:0.0948213125	Cryptococcus_wingfieldii_CBS7118:0.0019484723)75.4/95:0.0037425966	Cryptococcus_floricola_DSM27421:0.0278055707)94.1/100:0.0120279427);
(Cryptococcus_amylolentus_CBS6039:0.0000009995	Cryptococcus_amylolentus_CBS6273:0.0000009995	(((((((Cryptococcus_bacillisporus_CA1280:0.0000009995	Cryptococcus_bacillisporus_CA1873:0.0000009995)75.9/91:0.0046436419	(Cryptococcus_decagattii_7685027:0.0000009995	Cryptococcus_decagattii_CBS11687:0.0000009995)94/97:0.0140070277)88/87:0.0093075513	(Cryptococcus_deuterogattii_CBS10090:0.0000009995	Cryptococcus_deuterogattii_R265:0.0000009995)86.7/96:0.00926539	(Cryptococcus_tetragattii_CBS11718:0.0045723579	Cryptococcus_tetragattii_IND107:0.0000009995)84.3/93:0.00459861	Cryptococcus_sp._MF13:2.9985e-06	Cryptococcus_sp._MF34:2.9985e-06)79.5/75:0.00462587	(Cryptococcus_gattii_E566:0.0000009995	Cryptococcus_gattii_WM276:0.0000009995)87.9/94:0.00915658	((Cryptococcus_deneoformans_NIH12:0.0000009995	Cryptococcus_deneoformans_NIH433:0.0000009995)100/100:0.0597038	Cryptococcus_neoformans_125.91:0.0139361	Cryptococcus_neoformans_Bt1:0.00935486	Cryptococcus_neoformans_Bt206:0.00935686	Cryptococcus_neoformans_H99:0.00935686	Cryptococcus_neoformans_Ftc555-1:0.00935586	Cryptococcus_neoformans_Bt22:0.00935387	(Cryptococcus_neoformans_PMHc1023.ENR:0.0000009995	Cryptococcus_neoformans_T4:0.0000009995)77.2/88:0.0045030231)95.3/98:0.0630887365)98.9/94:0.2240421304	(((Cryptococcus_depauperatus_CBS7841:0.0020383033	Cryptococcus_depauperatus_CBS7855:0.0256931141)100/100:0.448693	Kwoniella_shandongensis_CBS12478:0.506726	((Cryptococcus_sp._DSM108351:0.00528897	Cryptococcus_sp._DSM111205:0.000759234	Cryptococcus_sp._NCYC1536:0.000759234	(Cryptococcus_sp._DSM108352:1.999e-06	Cryptococcus_sp._DSM111204:1.999e-06	Cryptococcus_sp._DSM117830:0.0000009995)76.5/89:0.0084348879)98.9/100:0.2525131161	(Cryptococcus_sp._DSM109063:0.0374188405	Cryptococcus_sp._OR918:0.0445880060)91.8/96:0.1101299895)99.7/100:0.3241019042)75.8/52:0.0759545937	Cryptococcus_sp._CMW60451:0.3226098462)86.8/86:0.0962809369)100/100:0.3145861412	Cryptococcus_sp._OR849:0.0726699432)94.5/95:0.0864778431	(Cryptococcus_floricola_DSM27421:0.0082110108	Cryptococcus_wingfieldii_CBS7118:0.0196037061)77.6/87:0.0083488821)86.7/96:0.0186440014);
(Cryptococcus_amylolentus_CBS6039:0.0000010000	Cryptococcus_amylolentus_CBS6273:0.0000010000	(((((Cryptococcus_bacillisporus_CA1280:0.00223851	(Cryptococcus_decagattii_7685027:0.0000010000	Cryptococcus_decagattii_CBS11687:0.0000010000)91.6/98:0.00673949	Cryptococcus_sp._MF13:2e-06	Cryptococcus_bacillisporus_CA1873:2e-06	Cryptococcus_sp._MF34:2e-06)90/74:0.0044927696	(Cryptococcus_deuterogattii_CBS10090:0.0000010000	Cryptococcus_deuterogattii_R265:0.0000010000)87.7/96:0.00449541	((Cryptococcus_gattii_E566:0.0022507261	Cryptococcus_gattii_WM276:0.0000010000)82.9/74:0.0022511433	Cryptococcus_tetragattii_CBS11718:0.0000010000)87/64:0.00224806	Cryptococcus_tetragattii_IND107:2e-06)79.8/85:0.0103635857	(Cryptococcus_deneoformans_NIH12:2e-06	Cryptococcus_deneoformans_NIH433:2e-06	((Cryptococcus_neoformans_125.91:3e-06	Cryptococcus_neoformans_Ftc555-1:3e-06	Cryptococcus_neoformans_Bt1:3e-06	Cryptococcus_neoformans_Bt22:3e-06	Cryptococcus_neoformans_Bt206:2e-06	Cryptococcus_neoformans_H99:2e-06)84.7/90:0.0022317900	Cryptococcus_neoformans_PMHc1023.ENR:2e-06	Cryptococcus_neoformans_T4:2e-06)94.5/94:0.0067544758)71.8/63:0.0032243632)100/100:0.155326	((((Cryptococcus_sp._DSM108351:5e-06	Cryptococcus_sp._DSM111204:5e-06	Cryptococcus_sp._DSM108352:4e-06	Cryptococcus_sp._DSM111205:3e-06	Cryptococcus_sp._DSM117830:2e-06	Cryptococcus_sp._NCYC1536:0.0000010000)99.8/100:0.0262722287	Cryptococcus_sp._DSM109063:0.0047713562)92.1/97:0.0099185138	Cryptococcus_sp._OR918:0.0020257523)99.3/99:0.0630618169	Kwoniella_shandongensis_CBS12478:0.1261789926)100/100:0.13133	((Cryptococcus_depauperatus_CBS7841:0.0037739454	Cryptococcus_depauperatus_CBS7855:0.0009656395)100/100:0.1105262557	Cryptococcus_sp._CMW60451:0.1025663552)97.7/100:0.0610793498)100/100:0.1412203412	Cryptococcus_sp._OR849:0.0208682704)96.6/99:0.023223	(Cryptococcus_floricola_DSM27421:0.0023623879	Cryptococcus_wingfieldii_CBS7118:0.0000010000)83/91:0.00236235);
(Cryptococcus_amylolentus_CBS6039:0.0000010000	Cryptococcus_amylolentus_CBS6273:0.0000010000	((((((((((Cryptococcus_bacillisporus_CA1280:0.0000010000	Cryptococcus_bacillisporus_CA1873:0.0000010000)87.5/97:0.0057751797	(Cryptococcus_decagattii_7685027:0.0000010000	Cryptococcus_decagattii_CBS11687:0.0000010000)95.1/99:0.0116202020)95.8/99:0.0116640723	(Cryptococcus_gattii_E566:0.0000010000	Cryptococcus_gattii_WM276:0.0000010000)77.2/88:0.0028855226)78.2/74:0.00284346	(Cryptococcus_deuterogattii_CBS10090:0.0000010000	Cryptococcus_deuterogattii_R265:0.0000010000)96.9/99:0.0115079	(Cryptococcus_sp._MF13:0.0000010000	Cryptococcus_sp._MF34:0.0000010000)94.2/99:0.0115014	(Cryptococcus_tetragattii_CBS11718:0.0028656188	Cryptococcus_tetragattii_IND107:0.0000010000)94.7/98:0.0087901095)100/98:0.0735683	((Cryptococcus_neoformans_125.91:0.0027829027	Cryptococcus_neoformans_H99:0.0000010000)99.2/99:0.0203909	(Cryptococcus_neoformans_Bt1:2e-06	Cryptococcus_neoformans_Bt22:2e-06	Cryptococcus_neoformans_Ftc555-1:0.0000010000)84.3/97:0.00624522	(Cryptococcus_neoformans_PMHc1023.ENR:0.0000010000	Cryptococcus_neoformans_T4:0.0027765147)87.1/96:0.00624542	Cryptococcus_neoformans_Bt206:0.0077886480)96.6/96:0.0392093	(Cryptococcus_deneoformans_NIH12:0.0000010000	Cryptococcus_deneoformans_NIH433:0.0000010000)91.8/98:0.0214110803)100/100:0.1997751241	((Cryptococcus_depauperatus_CBS7841:0.0000010000	Cryptococcus_depauperatus_CBS7855:0.0000010000)99.3/100:0.1462743877	Cryptococcus_sp._CMW60451:0.1337099025)88/86:0.0530133245)88.9/89:0.0645302003	(((Cryptococcus_sp._DSM108351:2e-06	Cryptococcus_sp._NCYC1536:2e-06	(Cryptococcus_sp._DSM108352:2e-06	Cryptococcus_sp._DSM111204:2e-06	Cryptococcus_sp._DSM111205:2e-06	Cryptococcus_sp._DSM117830:2e-06)89.6/95:0.0058084896)93.8/98:0.0498647481	(Cryptococcus_sp._DSM109063:0.0349740937	Cryptococcus_sp._OR918:0.0195773592)88.5/88:0.0445248516)98.7/96:0.1443173372	Kwoniella_shandongensis_CBS12478:0.3171366147)99.7/100:0.2220203498)99.9/100:0.2613295968	Cryptococcus_sp._OR849:0.0000021316)98.9/100:0.0539238987	Cryptococcus_wingfieldii_CBS7118:0.0105629961)87.8/96:0.0110214626	Cryptococcus_floricola_DSM27421:0.0108493007)85.9/96:0.0071486146);
(Cryptococcus_amylolentus_CBS6039:0.0000010000	Cryptococcus_amylolentus_CBS6273:0.0000010000	((((((Cryptococcus_bacillisporus_CA1280:0.0000010000	Cryptococcus_bacillisporus_CA1873:0.0037201293)94.1/100:0.0074784175	(Cryptococcus_decagattii_7685027:0.0018719882	Cryptococcus_decagattii_CBS11687:0.0000010000)96.4/100:0.0094797075)93.3/98:0.01705	((((Cryptococcus_deneoformans_NIH12:0.0018574431	Cryptococcus_deneoformans_NIH433:0.0000010000)99.4/100:0.0240371863	(((Cryptococcus_neoformans_125.91:0.0000010000	Cryptococcus_neoformans_H99:0.0000010000)84.5/93:0.00185679	(Cryptococcus_neoformans_Bt22:0.0000010000	Cryptococcus_neoformans_Ftc555-1:0.0000010000)81.9/99:0.00185458	(Cryptococcus_neoformans_Bt1:0.0018566123	Cryptococcus_neoformans_Bt206:0.0000010000)71.3/88:0.0018502370)87.1/88:0.0061417115	(Cryptococcus_neoformans_PMHc1023.ENR:0.0000010000	Cryptococcus_neoformans_T4:0.0000010000)96.8/99:0.0108200264)98.7/99:0.0186259332)99.9/97:0.0395011634	(Cryptococcus_deuterogattii_CBS10090:0.0018756175	Cryptococcus_deuterogattii_R265:0.0000010000)98.6/100:0.0157051791)89.4/60:0.0094278338	(Cryptococcus_sp._MF13:0.0000010000	Cryptococcus_sp._MF34:0.0000010000)99.4/100:0.0187669756)85/52:0.0142899	(Cryptococcus_tetragattii_CBS11718:0.0018638449	Cryptococcus_tetragattii_IND107:0.0000010000)98/99:0.0197929	(Cryptococcus_gattii_E566:0.0000010000	Cryptococcus_gattii_WM276:0.0000010000)98/100:0.0210818430)100/100:0.280356	Kwoniella_shandongensis_CBS12478:0.412654	(((Cryptococcus_sp._DSM108351:2e-06	Cryptococcus_sp._DSM108352:4e-06	Cryptococcus_sp._NCYC1536:4e-06	Cryptococcus_sp._DSM111204:3e-06	Cryptococcus_sp._DSM117830:0.0019111881)76.2/86:0.0019091655	Cryptococcus_sp._DSM111205:0.0000028580)97.1/99:0.0559774208	(Cryptococcus_sp._DSM109063:0.0315768884	Cryptococcus_sp._OR918:0.0423425211)89.9/92:0.0354130045)100/100:0.320409	((Cryptococcus_depauperatus_CBS7841:0.0014613965	Cryptococcus_depauperatus_CBS7855:0.0023477667)100/100:0.3058263100	Cryptococcus_sp._CMW60451:0.2430879255)90/84:0.0856896518)100/100:0.2665147526	Cryptococcus_sp._OR849:0.0383748850)86.6/93:0.0249235194	(Cryptococcus_floricola_DSM27421:0.0042163468	Cryptococcus_wingfieldii_CBS7118:0.0101028760)74.2/94:0.0021149322)99.4/100:0.0201894358);
(Cryptococcus_amylolentus_CBS6039:0.0000010000	Cryptococcus_amylolentus_CBS6273:0.0000010000	(((((((Cryptococcus_bacillisporus_CA1280:0.00408283	Cryptococcus_bacillisporus_CA1873:0.00202752	(Cryptococcus_decagattii_7685027:0.0000010000	Cryptococcus_decagattii_CBS11687:0.0040661340)90.9/99:0.0040842592)90.9/96:0.00669427	(Cryptococcus_tetragattii_CBS11718:0.0000020658	Cryptococcus_tetragattii_IND107:0.0020475178)97.6/100:0.0128923	(Cryptococcus_sp._MF13:0.0000010000	Cryptococcus_sp._MF34:0.0000010000)92.8/98:0.00670328	(Cryptococcus_gattii_E566:0.0000010000	Cryptococcus_gattii_WM276:0.0000010000)87.8/90:0.00678878	(Cryptococcus_deuterogattii_CBS10090:0.0000010000	Cryptococcus_deuterogattii_R265:0.0000010000)96.1/100:0.0120370487)99.8/98:0.0696548	((Cryptococcus_neoformans_125.91:0.0000010000	Cryptococcus_neoformans_H99:0.0040459228)73.5/94:0.0020208	Cryptococcus_neoformans_Bt1:0.00202803	Cryptococcus_neoformans_Bt22:5e-06	Cryptococcus_neoformans_Ftc555-1:5e-06	(Cryptococcus_neoformans_PMHc1023.ENR:0.0040501120	Cryptococcus_neoformans_T4:0.0000010000)91.1/96:0.0040603	Cryptococcus_neoformans_Bt206:0.0040522691)96.9/99:0.0427286	(Cryptococcus_deneoformans_NIH12:0.0020279218	Cryptococcus_deneoformans_NIH433:0.0020447768)81.2/93:0.0116895534)100/100:0.1843487467	((((Cryptococcus_sp._DSM108351:0.0000010000	Cryptococcus_sp._NCYC1536:0.0000010000)90.9/98:0.0042236363	Cryptococcus_sp._DSM108352:3e-06	Cryptococcus_sp._DSM117830:3e-06	Cryptococcus_sp._DSM111205:2e-06)75.6/95:0.0021092043	Cryptococcus_sp._DSM111204:0.0000010000)100/100:0.0790701785	Cryptococcus_sp._DSM109063:0.0515928	Cryptococcus_sp._OR918:0.0477526)100/100:0.1804343986)87.2/71:0.0336075591	((Cryptococcus_depauperatus_CBS7841:0.0106707342	Cryptococcus_depauperatus_CBS7855:0.0000020658)100/100:0.280067	Cryptococcus_sp._CMW60451:0.26071	Kwoniella_shandongensis_CBS12478:0.4376583064)88.1/71:0.0588547346)100/100:0.1612273359	Cryptococcus_sp._OR849:0.0650541685)96.2/99:0.0421344333	(Cryptococcus_floricola_DSM27421:0.0042371688	Cryptococcus_wingfieldii_CBS7118:0.0086091831)88.6/98:0.0084948826)76.4/98:0.0045377353);
(Cryptococcus_amylolentus_CBS6039:0.0000010000	Cryptococcus_amylolentus_CBS6273:0.0000010000	(((((((((Cryptococcus_bacillisporus_CA1280:0.0000010000	Cryptococcus_bacillisporus_CA1873:0.0000010000)97.4/100:0.0078782468	(Cryptococcus_decagattii_7685027:0.0011928317	Cryptococcus_decagattii_CBS11687:0.0023782711)100/100:0.0179752263)97.5/98:0.0089564406	(Cryptococcus_gattii_E566:0.0060160182	Cryptococcus_gattii_WM276:0.0000010000)100/100:0.0216636	((Cryptococcus_sp._MF13:0.0035512914	Cryptococcus_sp._MF34:0.0000010000)97.5/100:0.0071411946	(Cryptococcus_tetragattii_CBS11718:0.0023716354	Cryptococcus_tetragattii_IND107:0.0000010000)99.7/100:0.0119770993)89.3/92:0.00235384)74.9/80:0.0018262053	(Cryptococcus_deuterogattii_CBS10090:0.0011843851	Cryptococcus_deuterogattii_R265:0.0000010000)98.6/100:0.0125061160)100/100:0.0506294980	(Cryptococcus_deneoformans_NIH12:0.0011633786	Cryptococcus_deneoformans_NIH433:0.0024155947)100/100:0.0633396	(((Cryptococcus_neoformans_125.91:0.0000010000	Cryptococcus_neoformans_H99:0.0000010000)93.9/98:0.0035679858	(Cryptococcus_neoformans_PMHc1023.ENR:0.0023703593	Cryptococcus_neoformans_T4:0.0011786633)97.7/100:0.0059507687)73.1/85:0.0012434850	((Cryptococcus_neoformans_Bt1:0.0011867341	Cryptococcus_neoformans_Bt206:0.0011864206)95.7/99:0.0047722747	(Cryptococcus_neoformans_Bt22:0.0011824950	Cryptococcus_neoformans_Ftc555-1:0.0000010000)86.6/95:0.0023798170)86.5/90:0.0023023291)99.9/98:0.0556925)100/100:0.3556854981	((Cryptococcus_depauperatus_CBS7841:0.0273267094	Cryptococcus_depauperatus_CBS7855:0.0015951352)100/100:0.4488532103	Cryptococcus_sp._CMW60451:0.2691123443)100/100:0.1717626147)86/86:0.0443858977	(((Cryptococcus_sp._DSM108351:0.0000010000	(Cryptococcus_sp._DSM108352:4e-06	Cryptococcus_sp._DSM117830:4e-06	Cryptococcus_sp._DSM111205:3e-06	Cryptococcus_sp._DSM111204:2e-06	Cryptococcus_sp._NCYC1536:0.0023674946)77.7/95:0.0011825354)100/100:0.0566424035	Cryptococcus_sp._DSM109063:0.0475451	Cryptococcus_sp._OR918:0.0304462)100/100:0.1088969471	Kwoniella_shandongensis_CBS12478:0.2539564902)100/100:0.1563686576)100/100:0.2692065972	Cryptococcus_sp._OR849:0.0736772212)95.5/98:0.0298043595	(Cryptococcus_floricola_DSM27421:0.0023495311	Cryptococcus_wingfieldii_CBS7118:0.0059245292)77.6/93:0.0019504418)97.4/100:0.0087564926);
(Cryptococcus_amylolentus_CBS6039:0.0000010000	Cryptococcus_amylolentus_CBS6273:0.0000010000	(((((((Cryptococcus_bacillisporus_CA1280:0.00654592	Cryptococcus_bacillisporus_CA1873:0.00219201	(Cryptococcus_decagattii_7685027:0.0000010000	Cryptococcus_decagattii_CBS11687:0.0000010000)97.1/100:0.0109724356)93.9/96:0.00655231	(Cryptococcus_deuterogattii_CBS10090:0.0000010000	Cryptococcus_deuterogattii_R265:0.0000010000)99.8/100:0.0175236	Cryptococcus_sp._MF34:2e-06	(Cryptococcus_gattii_E566:0.0000010000	Cryptococcus_gattii_WM276:0.0000010000)82.3/96:0.00434423	Cryptococcus_sp._MF13:0.00961483)74.1/88:0.0021637435	(Cryptococcus_tetragattii_CBS11718:0.0000010000	Cryptococcus_tetragattii_IND107:0.0000010000)88.1/95:0.0043196908)91.3/97:0.0123385325	((Cryptococcus_deneoformans_NIH12:0.0020077320	Cryptococcus_deneoformans_NIH433:0.0022772358)98.7/99:0.0235527860	((Cryptococcus_neoformans_125.91:0.0000010000	Cryptococcus_neoformans_H99:0.0000010000)91.7/97:0.00430454	Cryptococcus_neoformans_Bt1:0.00215335	Cryptococcus_neoformans_Bt22:0.00215235	Cryptococcus_neoformans_Bt206:0.00215135	Cryptococcus_neoformans_Ftc555-1:0.00215035	Cryptococcus_neoformans_PMHc1023.ENR:2e-06	Cryptococcus_neoformans_T4:2e-06)99.4/100:0.0317888956)74.5/81:0.0092032577)99.8/100:0.0982859017	((Cryptococcus_depauperatus_CBS7841:0.0035083852	Cryptococcus_depauperatus_CBS7855:0.0009147847)100/100:0.128825	Cryptococcus_sp._CMW60451:0.15331	(((Cryptococcus_sp._DSM108351:4e-06	Cryptococcus_sp._NCYC1536:4e-06	Cryptococcus_sp._DSM111205:3e-06	Cryptococcus_sp._DSM108352:2e-06	Cryptococcus_sp._DSM111204:2e-06	Cryptococcus_sp._DSM117830:2e-06)100/100:0.056533	Cryptococcus_sp._DSM109063:0.0193849	Cryptococcus_sp._OR918:0.0053721566)100/100:0.1109407135	Kwoniella_shandongensis_CBS12478:0.2766695098)94.7/93:0.0469738676)79.7/67:0.0303952928)100/100:0.1484701483	Cryptococcus_sp._OR849:0.0289823154)86.7/90:0.0138895513	Cryptococcus_floricola_DSM27421:0.00655064	Cryptococcus_wingfieldii_CBS7118:0.0021843)77.5/94:0.0021238144);
(Cryptococcus_amylolentus_CBS6039:0.0000010000	Cryptococcus_amylolentus_CBS6273:0.0000010000	(((((Cryptococcus_bacillisporus_CA1280:0.00268336	(Cryptococcus_sp._MF13:3e-06	Cryptococcus_tetragattii_CBS11718:3e-06	Cryptococcus_tetragattii_IND107:2e-06	Cryptococcus_sp._MF34:0.0000010000)76.1/88:0.00267991	(Cryptococcus_deuterogattii_CBS10090:0.0000010000	Cryptococcus_deuterogattii_R265:0.0000010000)97/96:0.0135595	(Cryptococcus_gattii_E566:0.0000010000	Cryptococcus_gattii_WM276:0.0000010000)71.7/87:0.00267622	Cryptococcus_decagattii_7685027:3e-06	Cryptococcus_decagattii_CBS11687:2e-06	Cryptococcus_bacillisporus_CA1873:0.0026740973)82.2/64:0.0082396044	((Cryptococcus_deneoformans_NIH12:0.0000010000	Cryptococcus_deneoformans_NIH433:0.0000010000)95/97:0.0108005407	(Cryptococcus_neoformans_125.91:7e-06	Cryptococcus_neoformans_Bt1:7e-06	Cryptococcus_neoformans_H99:6e-06	Cryptococcus_neoformans_Ftc555-1:5e-06	Cryptococcus_neoformans_Bt22:4e-06	Cryptococcus_neoformans_Bt206:3e-06	Cryptococcus_neoformans_T4:0.00269925	Cryptococcus_neoformans_PMHc1023.ENR:0.0026810229)75.1/81:0.0026860692)89.3/94:0.0173356132)99.8/100:0.0786628007	(((Cryptococcus_sp._DSM108351:4e-06	Cryptococcus_sp._DSM108352:4e-06	Cryptococcus_sp._NCYC1536:3e-06	Cryptococcus_sp._DSM111204:3e-06	Cryptococcus_sp._DSM111205:3e-06	Cryptococcus_sp._DSM117830:0.0000010000)96.3/98:0.0281601754	(Cryptococcus_sp._DSM109063:0.0070433614	Cryptococcus_sp._OR918:0.0037655678)85.1/91:0.0151115596)100/100:0.1111483349	Kwoniella_shandongensis_CBS12478:0.0771904966)82.3/81:0.0398233816)95.6/98:0.0535062051	((Cryptococcus_depauperatus_CBS7841:0.0018858147	Cryptococcus_depauperatus_CBS7855:0.0085684396)99.4/99:0.0761470156	Cryptococcus_sp._CMW60451:0.1257541489)99.9/100:0.1022335717)100/100:0.0969214	Cryptococcus_sp._OR849:0.0295593	Cryptococcus_floricola_DSM27421:2e-06	Cryptococcus_wingfieldii_CBS7118:0.00255327)89.6/78:0.0051100922);
(Cryptococcus_amylolentus_CBS6039:0.0000010000	Cryptococcus_amylolentus_CBS6273:0.0000010000	(((((((((Cryptococcus_bacillisporus_CA1280:0.0066731470	Cryptococcus_bacillisporus_CA1873:0.0076461127)77/88:0.0065558385	(Cryptococcus_decagattii_7685027:0.0000010000	Cryptococcus_decagattii_CBS11687:0.0000010000)82.4/91:0.0066820154)78.7/81:0.00667224	Cryptococcus_deuterogattii_CBS10090:4e-06	(Cryptococcus_gattii_E566:0.0000010000	Cryptococcus_gattii_WM276:0.0000010000)95.8/94:0.0132744	Cryptococcus_deuterogattii_R265:2e-06	((Cryptococcus_sp._MF13:0.0000010000	Cryptococcus_sp._MF34:0.0000010000)90.3/96:0.0201150056	(Cryptococcus_tetragattii_CBS11718:0.0000010000	Cryptococcus_tetragattii_IND107:0.0000010000)95.2/99:0.0272205746)85.4/84:0.0135278886)99.7/79:0.1016202408	((Cryptococcus_neoformans_125.91:0.0000010000	Cryptococcus_neoformans_H99:0.0000010000)92.9/97:0.0067847	Cryptococcus_neoformans_PMHc1023.ENR:3e-06	Cryptococcus_neoformans_T4:2e-06	((Cryptococcus_neoformans_Bt1:0.0000010000	Cryptococcus_neoformans_Bt206:0.0000010000)77.4/90:0.0067213573	(Cryptococcus_neoformans_Bt22:0.0000010000	Cryptococcus_neoformans_Ftc555-1:0.0000010000)89/96:0.0138254856)90.1/94:0.0138507277)88.6/91:0.0320399849)70.5/68:0.0252000821	(Cryptococcus_deneoformans_NIH12:0.0000010000	Cryptococcus_deneoformans_NIH433:0.0000010000)93.6/99:0.0732146337)100/100:0.4637611313	(((Cryptococcus_depauperatus_CBS7841:0.0204071484	Cryptococcus_depauperatus_CBS7855:0.0000010000)100/100:0.6443137685	Cryptococcus_sp._CMW60451:0.4770329834)90.4/95:0.1564222143	(((Cryptococcus_sp._DSM108351:4e-06	Cryptococcus_sp._DSM111205:4e-06	Cryptococcus_sp._DSM108352:3e-06	Cryptococcus_sp._DSM111204:3e-06	Cryptococcus_sp._NCYC1536:3e-06	Cryptococcus_sp._DSM117830:0.0000010000)95.3/97:0.0919631443	(Cryptococcus_sp._DSM109063:0.0860622764	Cryptococcus_sp._OR918:0.0239395489)92.7/98:0.1011219065)97.5/99:0.2676799271	Kwoniella_shandongensis_CBS12478:0.4893551169)96.7/99:0.2894063182)88/94:0.1539054966)100/100:0.4314943806	Cryptococcus_sp._OR849:0.1096115051)87.5/87:0.0836006781	Cryptococcus_wingfieldii_CBS7118:0.0072758184)76.1/91:0.0119201391	Cryptococcus_floricola_DSM27421:0.0000021416)95.6/99:0.0257960638);
(Cryptococcus_amylolentus_CBS6039:0.0000010094	Cryptococcus_amylolentus_CBS6273:0.0025422453	(((((((((Cryptococcus_bacillisporus_CA1280:0.0070998650	Cryptococcus_bacillisporus_CA1873:0.0026417925)87.3/91:0.0073637310	(Cryptococcus_decagattii_7685027:0.0024395687	Cryptococcus_decagattii_CBS11687:0.0000010094)99.1/100:0.0245822925)89.6/93:0.0077452267	(((Cryptococcus_deuterogattii_CBS10090:0.0000010094	Cryptococcus_deuterogattii_R265:0.0024635669)100/100:0.0354888191	(Cryptococcus_gattii_E566:0.0000010094	Cryptococcus_gattii_WM276:0.0061894648)98.2/100:0.0168421702)86.1/60:0.0055797325	((Cryptococcus_sp._MF13:0.0000010094	Cryptococcus_sp._MF34:0.0000010094)100/100:0.0249611961	(Cryptococcus_tetragattii_CBS11718:0.0000010094	Cryptococcus_tetragattii_IND107:0.0000010094)99.8/100:0.0223033825)75.1/73:0.0023751407)82.7/59:0.0047385012)100/100:0.1130830946	((Cryptococcus_neoformans_125.91:0.0000010094	Cryptococcus_neoformans_H99:0.0024320834)92.6/99:0.0097988813	(Cryptococcus_neoformans_Bt1:0.0024396629	Cryptococcus_neoformans_Bt206:0.0000010094)93.5/95:0.00487982	(Cryptococcus_neoformans_Bt22:0.0000010094	Cryptococcus_neoformans_Ftc555-1:0.0000010094)92.1/96:0.00488595	(Cryptococcus_neoformans_PMHc1023.ENR:0.0000010094	Cryptococcus_neoformans_T4:0.0024359000)91.3/95:0.00487785)99.8/99:0.0482431622)72/82:0.0215196489	(Cryptococcus_deneoformans_NIH12:0.0049662250	Cryptococcus_deneoformans_NIH433:0.0050443084)92.8/97:0.0339193455)100/100:0.4946590194	((Cryptococcus_depauperatus_CBS7841:0.0023564376	Cryptococcus_depauperatus_CBS7855:0.0078115111)100/100:0.4482714593	Cryptococcus_sp._CMW60451:0.3958000836)92.5/93:0.0884153787)88.9/91:0.0701730139	((((Cryptococcus_sp._DSM108351:0.0000010094	Cryptococcus_sp._NCYC1536:0.0025328712)92.5/98:0.0080755671	(Cryptococcus_sp._DSM108352:2.0188e-06	Cryptococcus_sp._DSM111204:3.0282e-06	Cryptococcus_sp._DSM117830:3.0282e-06	Cryptococcus_sp._DSM111205:0.0000010094)79.8/92:0.0046847000)100/100:0.11697	Cryptococcus_sp._DSM109063:0.0704754	Cryptococcus_sp._OR918:0.0237451243)100/100:0.2599892060	Kwoniella_shandongensis_CBS12478:0.4080831373)98/99:0.1169192381)100/100:0.3802983412	Cryptococcus_sp._OR849:0.1142274407)97.9/99:0.0904649888	Cryptococcus_floricola_DSM27421:0.023161	Cryptococcus_wingfieldii_CBS7118:0.0282009)98.8/100:0.0294796156);
(Cryptococcus_amylolentus_CBS6039:0.0015300831	Cryptococcus_amylolentus_CBS6273:0.0015149535	(((((((((((Cryptococcus_bacillisporus_CA1280:0.0041410424	Cryptococcus_bacillisporus_CA1873:0.0040489006)98.1/100:0.0047508846	(Cryptococcus_decagattii_7685027:0.0015459038	Cryptococcus_decagattii_CBS11687:0.0010469847)100/100:0.0127019628)100/100:0.0080416370	(Cryptococcus_tetragattii_CBS11718:0.0005068611	Cryptococcus_tetragattii_IND107:0.0005042452)100/100:0.0184433001)95.6/98:0.0031107044	(Cryptococcus_sp._MF13:0.0005052050	Cryptococcus_sp._MF34:0.0005038000)100/100:0.0116503453)92.4/93:0.0024494011	(Cryptococcus_gattii_E566:0.0000019505	Cryptococcus_gattii_WM276:0.0000019505)100/100:0.0153694463)85.1/87:0.0031195110	(Cryptococcus_deuterogattii_CBS10090:0.0005027276	Cryptococcus_deuterogattii_R265:0.0015189645)100/100:0.0197637710)99.9/100:0.0392413998	((Cryptococcus_deneoformans_NIH12:0.0030133633	Cryptococcus_deneoformans_NIH433:0.0025334691)100/100:0.0463763538	((((Cryptococcus_neoformans_125.91:0.0010099948	Cryptococcus_neoformans_H99:0.0010095678)95.7/99:0.0020224350	(Cryptococcus_neoformans_Bt22:0.0015157799	Cryptococcus_neoformans_Ftc555-1:0.0005017263)99.2/100:0.0035399650)87.7/87:0.0010101268	(Cryptococcus_neoformans_PMHc1023.ENR:0.0020180952	Cryptococcus_neoformans_T4:0.0020205927)98.6/100:0.0035394105)74.1/72:0.0005049366	(Cryptococcus_neoformans_Bt1:0.0010097358	Cryptococcus_neoformans_Bt206:0.0015172287)99.3/100:0.0040470836)100/100:0.0366867431)99.9/100:0.0305816497)100/100:0.3880509060	((Cryptococcus_depauperatus_CBS7841:0.0060876342	Cryptococcus_depauperatus_CBS7855:0.0086217151)100/100:0.4706270702	Cryptococcus_sp._CMW60451:0.4435952789)100/100:0.1854980553)91.8/89:0.0727665670	((((Cryptococcus_sp._DSM108351:0.0010012709	Cryptococcus_sp._NCYC1536:0.0000019505)94.3/99:0.0035568556	((Cryptococcus_sp._DSM108352:0.0000019505	Cryptococcus_sp._DSM111204:0.0000019505)92.7/100:0.000502908	Cryptococcus_sp._DSM111205:3.9011e-06	Cryptococcus_sp._DSM117830:0.0045413548)92.5/97:0.0029875289)100/100:0.1122728287	(Cryptococcus_sp._DSM109063:0.0401691692	Cryptococcus_sp._OR918:0.0431844785)99.7/100:0.0565188991)100/100:0.4288906775	Kwoniella_shandongensis_CBS12478:0.5493715061)100/100:0.2239318451)100/100:0.6095393137	Cryptococcus_sp._OR849:0.0763853012)100/100:0.0780266507	Cryptococcus_floricola_DSM27421:0.0168409	Cryptococcus_wingfieldii_CBS7118:0.0181773)100/100:0.0197497533);
(Cryptococcus_amylolentus_CBS6039:0.0000010000	Cryptococcus_amylolentus_CBS6273:0.0677553570	(((((((((Cryptococcus_bacillisporus_CA1280:0.00710192	Cryptococcus_bacillisporus_CA1873:0.0142139	(Cryptococcus_decagattii_7685027:0.0000010000	Cryptococcus_decagattii_CBS11687:0.0000010000)98.4/100:0.0518733	Cryptococcus_sp._MF13:0.00710092	Cryptococcus_sp._MF34:0.0246571	Cryptococcus_tetragattii_CBS11718:2e-06	Cryptococcus_tetragattii_IND107:2e-06)91.2/71:0.0142179194	Cryptococcus_gattii_E566:2e-06	Cryptococcus_gattii_WM276:2e-06)75.6/58:0.0069748512	(Cryptococcus_deuterogattii_CBS10090:0.0113588994	Cryptococcus_deuterogattii_R265:0.3152331669)77.8/63:0.0099230545)93.7/98:0.0214892243	(Cryptococcus_deneoformans_NIH12:0.0000010000	Cryptococcus_deneoformans_NIH433:0.0000010000)90.2/83:0.0139512583)72.4/74:0.0071364509	Cryptococcus_neoformans_125.91:7e-06	Cryptococcus_neoformans_Bt1:7e-06	Cryptococcus_neoformans_PMHc1023.ENR:6e-06	Cryptococcus_neoformans_Bt206:6e-06	Cryptococcus_neoformans_T4:6e-06	Cryptococcus_neoformans_H99:4e-06	Cryptococcus_neoformans_Ftc555-1:0.00692295	Cryptococcus_neoformans_Bt22:2e-06)100/100:0.2184157824	((Cryptococcus_depauperatus_CBS7841:0.0000010000	Cryptococcus_depauperatus_CBS7855:0.0000010000)98.7/100:0.2026000984	Cryptococcus_sp._CMW60451:0.4336520772)89.5/89:0.0943157127)88.8/91:0.0694123031	(((Cryptococcus_sp._DSM108351:0.00686714	Cryptococcus_sp._NCYC1536:0.00686714	Cryptococcus_sp._DSM117830:0.0074228	Cryptococcus_sp._DSM108352:2e-06	Cryptococcus_sp._DSM111204:3e-06	Cryptococcus_sp._DSM111205:3e-06)94.8/98:0.0726923654	(Cryptococcus_sp._DSM109063:0.0908351190	Cryptococcus_sp._OR918:0.0000028097)75.7/81:0.0897894948)99.9/100:0.2184454175	Kwoniella_shandongensis_CBS12478:0.1780396881)90/90:0.0806764845)99/99:0.1522352251	Cryptococcus_sp._OR849:0.1070794106)87.5/90:0.0540826349	Cryptococcus_floricola_DSM27421:0.0824319	Cryptococcus_wingfieldii_CBS7118:0.0273781)96/99:0.0490056055);
(Cryptococcus_amylolentus_CBS6039:0.0000010000	Cryptococcus_amylolentus_CBS6273:0.0000010000	((((((((Cryptococcus_bacillisporus_CA1280:0.00658066	Cryptococcus_bacillisporus_CA1873:0.0130643	(Cryptococcus_decagattii_7685027:0.0000010000	Cryptococcus_decagattii_CBS11687:0.0000010000)90.9/98:0.0266266	(Cryptococcus_gattii_E566:0.0000010000	Cryptococcus_gattii_WM276:0.0000010000)89.5/98:0.0130759421)86.5/93:0.0130269092	(Cryptococcus_sp._MF13:0.0000010000	Cryptococcus_sp._MF34:0.0000010000)76.4/98:0.0065255078)76.7/92:0.0064193095	(Cryptococcus_tetragattii_CBS11718:0.0064835556	Cryptococcus_tetragattii_IND107:0.0000010000)89.8/96:0.0130567834)78.1/93:0.00657988	Cryptococcus_deuterogattii_CBS10090:0.0130017	Cryptococcus_deuterogattii_R265:0.0064517242)82.8/88:0.0630054706	(Cryptococcus_deneoformans_NIH12:0.0000010000	Cryptococcus_deneoformans_NIH433:0.0259029981)95.3/98:0.0586793	(Cryptococcus_neoformans_125.91:5e-06	Cryptococcus_neoformans_Bt206:5e-06	Cryptococcus_neoformans_Bt22:4e-06	Cryptococcus_neoformans_H99:0.00646912	(Cryptococcus_neoformans_PMHc1023.ENR:0.0000010000	Cryptococcus_neoformans_T4:0.0000010000)75.8/99:0.00646796	Cryptococcus_neoformans_Ftc555-1:2e-06	Cryptococcus_neoformans_Bt1:0.0064676947)92.1/87:0.0528567)99.5/100:0.388356	((Cryptococcus_depauperatus_CBS7841:0.0084494723	Cryptococcus_depauperatus_CBS7855:0.0115905101)99.9/100:0.4943449615	Cryptococcus_sp._CMW60451:0.4893993480)91/91:0.384874	Kwoniella_shandongensis_CBS12478:0.720417	((Cryptococcus_sp._DSM108351:3.2159e-06	Cryptococcus_sp._NCYC1536:3.2159e-06	Cryptococcus_sp._DSM108352:0.00673765	Cryptococcus_sp._DSM111205:0.00673765	Cryptococcus_sp._DSM117830:0.00673665	Cryptococcus_sp._DSM111204:0.00673565)99/96:0.144324	Cryptococcus_sp._OR918:0.0846948	Cryptococcus_sp._DSM109063:0.0217668264)91.1/87:0.1460927207)100/100:0.6209427670	Cryptococcus_sp._OR849:0.1098489646)85.2/92:0.0674175804	(Cryptococcus_floricola_DSM27421:0.0210709134	Cryptococcus_wingfieldii_CBS7118:0.0068610627)76.5/92:0.0068676895)75.8/98:0.0067161085);
(Cryptococcus_amylolentus_CBS6039:0.0000010000	Cryptococcus_amylolentus_CBS6273:0.0012397136	((((((((((Cryptococcus_bacillisporus_CA1280:0.0021761306	Cryptococcus_bacillisporus_CA1873:0.0021889191)92.5/97:0.0032814307	(Cryptococcus_decagattii_7685027:0.0010790585	Cryptococcus_decagattii_CBS11687:0.0010938903)100/100:0.0121261130)95/98:0.0043875520	(Cryptococcus_sp._MF13:0.0010944954	Cryptococcus_sp._MF34:0.0021881410)98.3/100:0.0065971522)72/87:0.0010773441	((Cryptococcus_gattii_E566:0.0000010000	Cryptococcus_gattii_WM276:0.0000010000)99.6/97:0.0088550399	(Cryptococcus_tetragattii_CBS11718:0.0000010000	Cryptococcus_tetragattii_IND107:0.0000010000)96/99:0.0043871105)73.1/58:0.0010675150)77.7/59:0.0018841252	(Cryptococcus_deuterogattii_CBS10090:0.0000010000	Cryptococcus_deuterogattii_R265:0.0000010000)96/99:0.0057674382)88.8/68:0.0095288444	((Cryptococcus_deneoformans_NIH12:0.0021908342	Cryptococcus_deneoformans_NIH433:0.0000010000)99.9/100:0.0195235583	(((Cryptococcus_neoformans_125.91:2e-06	Cryptococcus_neoformans_H99:2e-06	(Cryptococcus_neoformans_Bt1:0.0021828970	Cryptococcus_neoformans_Bt206:0.0000010000)90.8/96:0.0021845945)88/92:0.0021816136	(Cryptococcus_neoformans_Bt22:0.0000010000	Cryptococcus_neoformans_Ftc555-1:0.0000010000)95.4/100:0.0043646471)92.4/92:0.0032664955	Cryptococcus_neoformans_PMHc1023.ENR:0.00108548	Cryptococcus_neoformans_T4:2e-06)99.6/100:0.0181846315)96.8/97:0.0181238709)100/100:0.2231935297	(((Cryptococcus_sp._DSM108351:0.00112306	Cryptococcus_sp._DSM117830:0.00224165	Cryptococcus_sp._DSM111205:4e-06	Cryptococcus_sp._NCYC1536:3e-06	Cryptococcus_sp._DSM111204:2e-06	Cryptococcus_sp._DSM108352:0.0000010000)99.8/100:0.0383751600	(Cryptococcus_sp._DSM109063:0.0147806448	Cryptococcus_sp._OR918:0.0069670220)96.8/98:0.0226126395)100/100:0.1136080854	Kwoniella_shandongensis_CBS12478:0.1970706615)98.2/100:0.0608848549)98.6/100:0.0694487486	((Cryptococcus_depauperatus_CBS7841:0.0023479894	Cryptococcus_depauperatus_CBS7855:0.0077936902)100/100:0.3526479674	Cryptococcus_sp._CMW60451:0.3972417450)97.4/96:0.1119769384)100/100:0.2384344120	Cryptococcus_sp._OR849:0.0111785678)98.4/99:0.0406076883	(Cryptococcus_floricola_DSM27421:0.0062509523	Cryptococcus_wingfieldii_CBS7118:0.0037867884)74.1/94:0.0018543755)95.3/99:0.0057635227);
(Cryptococcus_amylolentus_CBS6039:0.0000009972	Cryptococcus_amylolentus_CBS6273:0.0012996131	((((((((Cryptococcus_bacillisporus_CA1280:0.0006525311	Cryptococcus_bacillisporus_CA1873:0.0000009972)96/99:0.0036217316	(Cryptococcus_decagattii_7685027:0.0000009972	Cryptococcus_decagattii_CBS11687:0.0006532116)100/100:0.0119524089)96.1/98:0.00358491	(Cryptococcus_sp._MF13:0.0000009972	Cryptococcus_sp._MF34:0.0083162031)81.3/93:0.00129633	(Cryptococcus_deuterogattii_CBS10090:0.0000009972	Cryptococcus_deuterogattii_R265:0.0000009972)98.6/100:0.00455482	(Cryptococcus_gattii_E566:0.0000009972	Cryptococcus_gattii_WM276:0.0000009972)100/100:0.00785185)70.5/67:0.0006472864	(Cryptococcus_tetragattii_CBS11718:0.0006545859	Cryptococcus_tetragattii_IND107:0.0006491649)91.8/98:0.0026060462)100/100:0.0370575546	((Cryptococcus_deneoformans_NIH12:0.0015656364	Cryptococcus_deneoformans_NIH433:0.0003866453)100/100:0.0191277333	(((Cryptococcus_neoformans_125.91:0.0006535420	Cryptococcus_neoformans_H99:0.0000009972)87.4/95:0.0013141517	(Cryptococcus_neoformans_Bt1:0.0000009972	Cryptococcus_neoformans_Bt206:0.0006545360)78.9/87:0.0006521762)95/98:0.0026306440	(Cryptococcus_neoformans_Bt22:0.0000009972	Cryptococcus_neoformans_Ftc555-1:0.0006556469)82.1/96:0.000656314	(Cryptococcus_neoformans_PMHc1023.ENR:0.0000009972	Cryptococcus_neoformans_T4:0.0013098366)97.5/100:0.00327281)100/100:0.0211361458)85.4/90:0.0095920166)100/100:0.203211	((Cryptococcus_depauperatus_CBS7841:0.0017745769	Cryptococcus_depauperatus_CBS7855:0.0046585190)100/100:0.2313420296	Cryptococcus_sp._CMW60451:0.1583925184)93/88:0.0551724	(((Cryptococcus_sp._DSM108351:1.9944e-06	Cryptococcus_sp._DSM111204:2.9916e-06	Cryptococcus_sp._DSM111205:2.9916e-06	(Cryptococcus_sp._DSM108352:1.9944e-06	Cryptococcus_sp._NCYC1536:1.9944e-06	Cryptococcus_sp._DSM117830:0.0079445849)79.3/89:0.0006521969)100/100:0.0587952162	(Cryptococcus_sp._DSM109063:0.0243133159	Cryptococcus_sp._OR918:0.0191761620)98.4/100:0.0202961587)100/100:0.0872061625	Kwoniella_shandongensis_CBS12478:0.1863295723)100/100:0.0780458823)100/100:0.2479766932	Cryptococcus_sp._OR849:0.0358557536)94.2/98:0.0140406748	(Cryptococcus_floricola_DSM27421:0.0045668856	Cryptococcus_wingfieldii_CBS7118:0.0019583554)75/93:0.0005076119)100/100:0.0120008617);
(Cryptococcus_amylolentus_CBS6039:0.0018397305	Cryptococcus_amylolentus_CBS6273:0.0018437826	(((((((((Cryptococcus_bacillisporus_CA1280:0.0034241334	Cryptococcus_bacillisporus_CA1873:0.0000010018)98.2/100:0.0109678131	(Cryptococcus_decagattii_7685027:0.0017170282	Cryptococcus_decagattii_CBS11687:0.0068922829)97.5/99:0.0097898031)84.8/81:0.00343263	(Cryptococcus_gattii_E566:0.0000010018	Cryptococcus_gattii_WM276:0.0000010018)100/100:0.0214109	(Cryptococcus_tetragattii_CBS11718:0.0000010018	Cryptococcus_tetragattii_IND107:0.0000010018)100/100:0.0325692412)97/97:0.0114062061	(Cryptococcus_sp._MF13:0.0017116816	Cryptococcus_sp._MF34:0.0000010018)99.4/100:0.0172376365)83.2/85:0.0073429158	(Cryptococcus_deuterogattii_CBS10090:0.0017481274	Cryptococcus_deuterogattii_R265:0.0034563852)100/100:0.0417331400)98.7/100:0.0639141779	((Cryptococcus_deneoformans_NIH12:0.0054815633	Cryptococcus_deneoformans_NIH433:0.0067176425)100/100:0.0785304304	(((Cryptococcus_neoformans_125.91:0.0000010018	Cryptococcus_neoformans_H99:0.0052125187)87.5/97:0.00173458	Cryptococcus_neoformans_Bt206:0.00519776	Cryptococcus_neoformans_Bt1:0.0034625048)90.9/94:0.00889831	(Cryptococcus_neoformans_PMHc1023.ENR:0.0069965958	Cryptococcus_neoformans_T4:0.0052052842)96.1/98:0.0137577	(Cryptococcus_neoformans_Bt22:0.0034821691	Cryptococcus_neoformans_Ftc555-1:0.0017221454)96.8/99:0.0107428885)100/100:0.0601597526)97.6/99:0.0573943465)100/100:0.4358380232	((Cryptococcus_depauperatus_CBS7841:0.0148247274	Cryptococcus_depauperatus_CBS7855:0.0123144707)100/100:0.5585754718	Cryptococcus_sp._CMW60451:0.5073552497)88.9/82:0.116263	(((Cryptococcus_sp._DSM108351:0.0017693613	(Cryptococcus_sp._DSM108352:2.0036e-06	Cryptococcus_sp._DSM117830:2.0036e-06	Cryptococcus_sp._DSM111204:2.0036e-06	Cryptococcus_sp._DSM111205:0.00887384)84.7/93:0.00176928	Cryptococcus_sp._NCYC1536:0.00176771)99.9/100:0.1147227380	(Cryptococcus_sp._DSM109063:0.0715441507	Cryptococcus_sp._OR918:0.0556313817)98.1/99:0.0722779355)100/100:0.3786741108	Kwoniella_shandongensis_CBS12478:0.4750048591)96.6/95:0.116662)100/100:0.4731705208	Cryptococcus_sp._OR849:0.0933984513)99.5/100:0.0922910575	(Cryptococcus_floricola_DSM27421:0.0164305998	Cryptococcus_wingfieldii_CBS7118:0.0225243448)97.6/100:0.0165904962)99/100:0.0210605282);
(Cryptococcus_amylolentus_CBS6039:0.0014026084	Cryptococcus_amylolentus_CBS6273:0.0015573684	(((((((((Cryptococcus_bacillisporus_CA1280:0.0026556310	Cryptococcus_bacillisporus_CA1873:0.0046026337)97.5/100:0.0106866550	(Cryptococcus_decagattii_7685027:0.0000009995	Cryptococcus_decagattii_CBS11687:0.0000009995)100/100:0.0213376213)100/100:0.0263082057	((Cryptococcus_gattii_E566:0.0000009995	Cryptococcus_gattii_WM276:0.0000009995)99.6/100:0.0155719970	(Cryptococcus_sp._MF13:0.0026437177	Cryptococcus_sp._MF34:0.0025654231)99/100:0.0116789780)99.5/100:0.0139495127)74.6/79:0.0031380917	(Cryptococcus_tetragattii_CBS11718:0.0000009995	Cryptococcus_tetragattii_IND107:0.0025799664)100/100:0.0228203915)88.6/91:0.0073412644	(Cryptococcus_deuterogattii_CBS10090:0.0052851363	Cryptococcus_deuterogattii_R265:0.0014012414)99.3/100:0.0209410237)99.6/100:0.0636181265	((Cryptococcus_deneoformans_NIH12:0.0041842238	Cryptococcus_deneoformans_NIH433:0.0115020320)99.8/100:0.0346647084	(((Cryptococcus_neoformans_125.91:0.0000009995	Cryptococcus_neoformans_H99:0.0000009995)98.4/100:0.0080057401	(Cryptococcus_neoformans_PMHc1023.ENR:0.0012807177	Cryptococcus_neoformans_T4:0.0000009995)94/97:0.0049176497)86.5/89:0.0050891562	(Cryptococcus_neoformans_Bt1:0.0018133591	(Cryptococcus_neoformans_Bt206:0.0013403951	(Cryptococcus_neoformans_Bt22:0.0000009995	Cryptococcus_neoformans_Ftc555-1:0.0000009995)98.1/100:0.0092568320)100/100:0.0425638613)87.2/95:0.0049493753)99.9/100:0.0437281008)95.5/96:0.0521041372)100/100:0.4898119250	((Cryptococcus_depauperatus_CBS7841:0.0048949243	Cryptococcus_depauperatus_CBS7855:0.0146857116)100/100:0.5507056347	Cryptococcus_sp._CMW60451:0.6754156527)94.5/90:0.185543	(((Cryptococcus_sp._DSM108351:0.0015921	Cryptococcus_sp._DSM108352:3.998e-06	Cryptococcus_sp._DSM111204:3.998e-06	Cryptococcus_sp._DSM117830:0.00159306	Cryptococcus_sp._NCYC1536:0.00159218	Cryptococcus_sp._DSM111205:0.0015890844)99.9/100:0.1932804936	(Cryptococcus_sp._DSM109063:0.2263774363	Cryptococcus_sp._OR918:0.1817239683)85.5/83:0.1073126952)100/100:1.1760627291	Kwoniella_shandongensis_CBS12478:0.6256839105)99.5/100:0.363274)100/100:0.7016661244	Cryptococcus_sp._OR849:0.1652557362)99.9/100:0.1747564590	(Cryptococcus_floricola_DSM27421:0.0168191171	Cryptococcus_wingfieldii_CBS7118:0.0144678376)70.8/90:0.0040972082)99.5/100:0.0269269045);
(Cryptococcus_amylolentus_CBS6039:0.0011857023	Cryptococcus_amylolentus_CBS6273:0.0000010606	(((((((((Cryptococcus_bacillisporus_CA1280:0.0035428616	Cryptococcus_bacillisporus_CA1873:0.0071014050)99.8/100:0.0132012514	(Cryptococcus_decagattii_7685027:0.0011819127	Cryptococcus_decagattii_CBS11687:0.0000010606)100/100:0.0166844712)93.5/95:0.0035281332	(Cryptococcus_gattii_E566:0.0000010606	Cryptococcus_gattii_WM276:0.0000010606)100/100:0.0226850966)86.9/89:0.0026882113	(Cryptococcus_sp._MF13:0.0000010606	Cryptococcus_sp._MF34:0.0000010606)96.8/100:0.0114439	(Cryptococcus_tetragattii_CBS11718:0.0000010606	Cryptococcus_tetragattii_IND107:0.0000010606)99.9/100:0.0169369)87.3/93:0.0055858507	(Cryptococcus_deuterogattii_CBS10090:0.0000010606	Cryptococcus_deuterogattii_R265:0.0000010606)100/100:0.0240530371)100/100:0.0568278933	(Cryptococcus_deneoformans_NIH12:0.0012872937	Cryptococcus_deneoformans_NIH433:0.0046050646)100/100:0.0605629	((Cryptococcus_neoformans_125.91:0.00116922	Cryptococcus_neoformans_H99:2.1212e-06	(Cryptococcus_neoformans_Bt1:0.0023378539	Cryptococcus_neoformans_Bt206:0.0023354320)90.5/96:0.0023390905)85.3/87:0.0011675	(Cryptococcus_neoformans_Bt22:0.0000010606	Cryptococcus_neoformans_Ftc555-1:0.0011659119)85.5/97:0.00116916	(Cryptococcus_neoformans_PMHc1023.ENR:0.0046772168	Cryptococcus_neoformans_T4:0.0023333987)78.6/89:0.0011666900)99.9/100:0.0531316)100/100:0.326516	((Cryptococcus_depauperatus_CBS7841:0.0078600154	Cryptococcus_depauperatus_CBS7855:0.0040741752)100/100:0.4083382077	Cryptococcus_sp._CMW60451:0.2639448381)99.6/100:0.147358	((((Cryptococcus_sp._DSM108351:4.2424e-06	Cryptococcus_sp._DSM111205:4.2424e-06	Cryptococcus_sp._DSM111204:3.1818e-06	Cryptococcus_sp._NCYC1536:2.1212e-06	Cryptococcus_sp._DSM108352:0.0000010606)97.8/100:0.0069649173	Cryptococcus_sp._DSM117830:0.0047199304)99.9/100:0.0608398590	(Cryptococcus_sp._DSM109063:0.0475210267	Cryptococcus_sp._OR918:0.0487421000)96.7/99:0.0328144930)100/100:0.2395956699	Kwoniella_shandongensis_CBS12478:0.3051387640)100/100:0.1669725224)100/100:0.2738538387	Cryptococcus_sp._OR849:0.0478117012)100/100:0.0686461	Cryptococcus_floricola_DSM27421:0.0193774	Cryptococcus_wingfieldii_CBS7118:0.0109270678)100/100:0.0154279869);
(Cryptococcus_amylolentus_CBS6039:0.0038865704	Cryptococcus_amylolentus_CBS6273:0.0012885699	(((((((Cryptococcus_bacillisporus_CA1280:0.0043230104	Cryptococcus_bacillisporus_CA1873:0.0000010000)98.3/100:0.0074388388	(Cryptococcus_decagattii_7685027:0.0052707342	Cryptococcus_decagattii_CBS11687:0.0019109395)100/100:0.0200126509)100/100:0.0274107621	(Cryptococcus_deuterogattii_CBS10090:0.0047080815	Cryptococcus_deuterogattii_R265:0.0020252737)100/100:0.0612815	(((Cryptococcus_gattii_E566:0.0000010000	Cryptococcus_gattii_WM276:0.0000010000)100/100:0.0175040117	(Cryptococcus_sp._MF13:0.0053485319	Cryptococcus_sp._MF34:0.0000010000)98.5/100:0.0092953067)96/98:0.0076007365	(Cryptococcus_tetragattii_CBS11718:0.0009079247	Cryptococcus_tetragattii_IND107:0.0008259760)100/100:0.0250143278)100/100:0.0263264)100/100:0.1004229364	((Cryptococcus_deneoformans_NIH12:0.0107050982	Cryptococcus_deneoformans_NIH433:0.0040829626)100/100:0.0768223365	(((Cryptococcus_neoformans_125.91:0.0017170603	Cryptococcus_neoformans_H99:0.0017156975)97.8/100:0.0061489674	(Cryptococcus_neoformans_Bt1:0.00540139	Cryptococcus_neoformans_Bt206:0.00499198	(Cryptococcus_neoformans_Bt22:0.0000010000	Cryptococcus_neoformans_Ftc555-1:0.0000010000)86.8/94:0.0018767922)97.5/99:0.0074020604)86.9/93:0.0051365599	(Cryptococcus_neoformans_PMHc1023.ENR:0.0029394924	Cryptococcus_neoformans_T4:0.0016122545)93.7/94:0.0062748942)100/100:0.0636878210)99.7/100:0.0894585569)100/100:0.4994400648	(((Cryptococcus_depauperatus_CBS7841:0.0192578129	Cryptococcus_depauperatus_CBS7855:0.0017845767)100/100:0.7346286540	Cryptococcus_sp._CMW60451:0.6458595681)97.1/98:0.1800657191	(((Cryptococcus_sp._DSM108351:0.0000020204	((Cryptococcus_sp._DSM108352:0.0000010000	Cryptococcus_sp._DSM111204:0.0000010000)91.8/90:0.000974399	Cryptococcus_sp._DSM117830:3e-06	Cryptococcus_sp._NCYC1536:3e-06	Cryptococcus_sp._DSM111205:0.0009739143)77/87:0.0019478131)100/100:0.2300804551	(Cryptococcus_sp._DSM109063:0.1100052067	Cryptococcus_sp._OR918:0.1761634607)99.8/100:0.1477068589)100/100:0.6070335964	Kwoniella_shandongensis_CBS12478:0.8977424842)100/100:0.3722534691)70.2/78:0.0606690720)100/100:0.6693842278	Cryptococcus_sp._OR849:0.2230050069)100/100:0.2815630138	(Cryptococcus_floricola_DSM27421:0.0387541990	Cryptococcus_wingfieldii_CBS7118:0.0224038780)92/98:0.0173364769)98.3/100:0.0326298417);
(Cryptococcus_amylolentus_CBS6039:0.0000010002	Cryptococcus_amylolentus_CBS6273:0.0000010002	(((((((((Cryptococcus_bacillisporus_CA1280:0.0092059098	Cryptococcus_bacillisporus_CA1873:0.0000010002)99.1/100:0.0251287884	(Cryptococcus_decagattii_7685027:0.0060813854	Cryptococcus_decagattii_CBS11687:0.0000010002)97.9/100:0.0185661231)91/96:0.0124165728	(Cryptococcus_sp._MF13:0.0000010002	Cryptococcus_sp._MF34:0.0000010002)99.1/99:0.0279094493)92.3/72:0.0252581	((Cryptococcus_deuterogattii_CBS10090:0.0030028472	Cryptococcus_deuterogattii_R265:0.0000010002)100/100:0.0544456851	(Cryptococcus_tetragattii_CBS11718:0.0000010002	Cryptococcus_tetragattii_IND107:0.0000010002)97.6/100:0.0216681279)73.1/62:0.0156726	(Cryptococcus_gattii_E566:0.0030183948	Cryptococcus_gattii_WM276:0.0000010002)88.7/97:0.0092052110)91.2/93:0.0579892679	(Cryptococcus_deneoformans_NIH12:0.0000010002	Cryptococcus_deneoformans_NIH433:0.0121991047)99.7/99:0.110553	((Cryptococcus_neoformans_125.91:0.0000010002	Cryptococcus_neoformans_H99:0.0119165034)83.6/92:0.00296913	Cryptococcus_neoformans_T4:2.0005e-06	((((Cryptococcus_neoformans_Bt1:0.0059489271	Cryptococcus_neoformans_Bt206:0.0000010002)86.9/76:0.0059052449	Cryptococcus_neoformans_Bt22:0.0150218793)74.9/54:0.0029845133	Cryptococcus_neoformans_Ftc555-1:0.0119718719)73.4/43:0.0029690634	Cryptococcus_neoformans_PMHc1023.ENR:0.0030469258)77.1/44:0.0028970054)99.5/99:0.102701)100/100:0.5912761445	((Cryptococcus_depauperatus_CBS7841:0.0433442177	Cryptococcus_depauperatus_CBS7855:0.0000024383)99.9/100:0.8051317924	Kwoniella_shandongensis_CBS12478:0.9063875593)87.9/93:0.219611	(Cryptococcus_sp._CMW60451:0.5488603875	((Cryptococcus_sp._DSM108351:0.00303204	Cryptococcus_sp._DSM108352:4.0011e-06	Cryptococcus_sp._DSM111204:4.0011e-06	Cryptococcus_sp._NCYC1536:4.0011e-06	Cryptococcus_sp._DSM117830:2.0005e-06	Cryptococcus_sp._DSM111205:0.0030269378)99.7/100:0.2346565969	(Cryptococcus_sp._DSM109063:0.1071055057	Cryptococcus_sp._OR918:0.1328825046)87.2/96:0.0700020739)100/100:0.7735296184)81.5/83:0.142512)100/100:0.7726363195	Cryptococcus_sp._OR849:0.0323120876)99.2/100:0.1472829327	Cryptococcus_floricola_DSM27421:0.0222771511)75.1/95:0.0052799164	Cryptococcus_wingfieldii_CBS7118:0.0192647746)98.3/99:0.0277873704);
(Cryptococcus_amylolentus_CBS6039:0.0000010000	Cryptococcus_amylolentus_CBS6273:0.0051661443	(((((((((Cryptococcus_bacillisporus_CA1280:0.0000010000	Cryptococcus_bacillisporus_CA1873:0.0000010000)85.6/94:0.0053610196	(Cryptococcus_decagattii_7685027:0.0000010000	Cryptococcus_decagattii_CBS11687:0.0000010000)84.9/73:0.00535284	(Cryptococcus_gattii_E566:0.0000010000	Cryptococcus_gattii_WM276:0.0000010000)91.9/96:0.0108089	(Cryptococcus_deuterogattii_CBS10090:0.0000010000	Cryptococcus_deuterogattii_R265:0.0000010000)91.8/92:0.0107608	(Cryptococcus_tetragattii_CBS11718:0.0000010000	Cryptococcus_tetragattii_IND107:0.0000010000)97.1/99:0.0216496)73.4/51:0.0107295013	Cryptococcus_sp._MF13:2e-06	Cryptococcus_sp._MF34:2e-06)99.9/98:0.0709398031	(Cryptococcus_deneoformans_NIH12:0.0000010000	Cryptococcus_deneoformans_NIH433:0.0000010000)92.7/98:0.0263830523)90.7/87:0.0255975	Cryptococcus_neoformans_125.91:5e-06	Cryptococcus_neoformans_Bt22:5e-06	Cryptococcus_neoformans_H99:0.00548694	(Cryptococcus_neoformans_PMHc1023.ENR:0.0000010000	Cryptococcus_neoformans_T4:0.0000010000)74.8/95:0.00545806	Cryptococcus_neoformans_Bt206:2e-06	Cryptococcus_neoformans_Ftc555-1:0.0000010000)78.1/73:0.0055977188	Cryptococcus_neoformans_Bt1:0.0053688120)99.7/100:0.3508257368	(((Cryptococcus_sp._DSM108351:4e-06	Cryptococcus_sp._NCYC1536:4e-06	(Cryptococcus_sp._DSM108352:0.0000010000	Cryptococcus_sp._DSM111204:0.0000010000)93.3/96:0.00491448	Cryptococcus_sp._DSM117830:2e-06	Cryptococcus_sp._DSM111205:0.0000010000)100/99:0.135131	Cryptococcus_sp._OR918:0.0857392	Cryptococcus_sp._DSM109063:0.0000020887)99.4/100:0.3170101381	Kwoniella_shandongensis_CBS12478:0.4410150217)93.7/95:0.1682307661)93.7/97:0.1527363554	((Cryptococcus_depauperatus_CBS7841:0.0170043749	Cryptococcus_depauperatus_CBS7855:0.0000010000)99.4/100:0.2917544316	Cryptococcus_sp._CMW60451:0.2575796529)97.3/98:0.1999534631)99.5/100:0.2801452895	Cryptococcus_sp._OR849:0.1204284180)71.9/73:0.0729142	Cryptococcus_floricola_DSM27421:0.0257379	Cryptococcus_wingfieldii_CBS7118:0.0204871);
(Cryptococcus_amylolentus_CBS6039:0.0074167693	Cryptococcus_amylolentus_CBS6273:0.0000010000	(((((((((Cryptococcus_bacillisporus_CA1280:0.0033984627	Cryptococcus_bacillisporus_CA1873:0.0068154576)76.6/87:0.0034259780	(Cryptococcus_decagattii_7685027:0.0034064095	Cryptococcus_decagattii_CBS11687:0.0033550135)93.4/98:0.0102884728)87.8/96:0.00681505	(Cryptococcus_deuterogattii_CBS10090:0.0000010000	Cryptococcus_deuterogattii_R265:0.0000010000)95.8/99:0.0137958	Cryptococcus_gattii_E566:4e-06	Cryptococcus_gattii_WM276:4e-06	(Cryptococcus_tetragattii_CBS11718:0.0000010000	Cryptococcus_tetragattii_IND107:0.0034140965)85.2/91:0.00341094	(Cryptococcus_sp._MF13:0.0034213325	Cryptococcus_sp._MF34:0.0000010000)81/92:0.0034054665)99.5/100:0.0355626808	(Cryptococcus_deneoformans_NIH12:0.0000010000	Cryptococcus_deneoformans_NIH433:0.0069100732)95.3/97:0.0239992653)93.5/96:0.0225697	((Cryptococcus_neoformans_Bt1:0.0068841557	Cryptococcus_neoformans_Bt206:0.0000010000)90.6/86:0.0069182808	Cryptococcus_neoformans_Bt22:2e-06	Cryptococcus_neoformans_Ftc555-1:0.00345006)83.1/82:0.0103764	(Cryptococcus_neoformans_125.91:0.0034289797	Cryptococcus_neoformans_H99:0.0000010000)91.4/93:0.00685768	Cryptococcus_neoformans_T4:0.0000010000)79.4/77:0.0034140797	Cryptococcus_neoformans_PMHc1023.ENR:0.0000026563)98.1/100:0.2427074411	((((Cryptococcus_depauperatus_CBS7841:0.0019583369	Cryptococcus_depauperatus_CBS7855:0.0059732504)100/100:0.3151195514	Cryptococcus_sp._CMW60451:0.2672752067)99.8/100:0.4390091810	Kwoniella_shandongensis_CBS12478:0.7312553586)88.9/92:0.1441846236	((Cryptococcus_sp._DSM108351:4e-06	Cryptococcus_sp._DSM108352:5e-06	Cryptococcus_sp._DSM117830:5e-06	Cryptococcus_sp._NCYC1536:3e-06	Cryptococcus_sp._DSM111205:2e-06	Cryptococcus_sp._DSM111204:0.0000010000)82.5/89:0.0394958611	(Cryptococcus_sp._DSM109063:0.0250758445	Cryptococcus_sp._OR918:0.0386519903)95.7/97:0.1029669161)100/100:0.4223735012)89/93:0.1384781124)100/100:0.8309571701	Cryptococcus_sp._OR849:0.0553290533)94.3/94:0.113317	Cryptococcus_floricola_DSM27421:0.0186565	Cryptococcus_wingfieldii_CBS7118:0.0111056070)95.1/98:0.0151602529);
(Cryptococcus_amylolentus_CBS6039:0.0036984333	Cryptococcus_amylolentus_CBS6273:0.00372672	(((((Cryptococcus_bacillisporus_CA1280:0.0000010000	Cryptococcus_bacillisporus_CA1873:0.0037347381)92.1/94:0.00749359	Cryptococcus_sp._MF13:0.00376349	Cryptococcus_sp._MF34:0.00376349	(Cryptococcus_deuterogattii_CBS10090:0.0000010000	Cryptococcus_deuterogattii_R265:0.0000010000)86.3/97:0.00749315	(Cryptococcus_decagattii_7685027:0.0000010000	Cryptococcus_decagattii_CBS11687:0.0000010000)90.5/94:0.0112802	(Cryptococcus_gattii_E566:0.0000010000	Cryptococcus_gattii_WM276:0.0000027752)86.4/96:0.00373876	(Cryptococcus_tetragattii_CBS11718:0.0000023519	Cryptococcus_tetragattii_IND107:0.0000010000)81.5/94:0.0037340177)95.8/86:0.0251827	(Cryptococcus_neoformans_125.91:5.6256e-06	Cryptococcus_neoformans_H99:5.6256e-06	Cryptococcus_neoformans_Ftc555-1:3.4151e-06	(((Cryptococcus_neoformans_Bt1:0.0037980779	Cryptococcus_neoformans_Bt206:3.2103e-06	Cryptococcus_neoformans_Bt22:3.2103e-06)90.9/44:0.0076630739	Cryptococcus_neoformans_PMHc1023.ENR:0.0000020715)95.5/95:0.0201993240	Cryptococcus_neoformans_T4:0.0000023400)90.3/40:0.0075925334)92.1/56:0.0248452	(Cryptococcus_deneoformans_NIH12:0.0161814222	Cryptococcus_deneoformans_NIH433:0.0000010000)86/72:0.0133985633)99.8/98:0.255051	(((Cryptococcus_sp._DSM108351:3e-06	Cryptococcus_sp._DSM108352:3e-06	Cryptococcus_sp._DSM111204:3e-06	Cryptococcus_sp._DSM111205:3e-06	Cryptococcus_sp._DSM117830:2e-06	Cryptococcus_sp._NCYC1536:2e-06)99.5/100:0.1538332843	(Cryptococcus_sp._DSM109063:0.1157638113	Cryptococcus_sp._OR918:0.0916377386)91.5/97:0.0597062213)99.5/100:0.1712998616	Kwoniella_shandongensis_CBS12478:0.2581809740)97.6/87:0.214569	((Cryptococcus_depauperatus_CBS7841:0.0000010000	Cryptococcus_depauperatus_CBS7855:0.0076427775)100/100:0.2632372027	Cryptococcus_sp._CMW60451:0.2833375619)90.5/91:0.0904622125)100/100:0.4050071161	Cryptococcus_floricola_DSM27421:0.0000029514)81.8/71:0.0149039	Cryptococcus_wingfieldii_CBS7118:0.0111429	Cryptococcus_sp._OR849:0.0764827401);
(Cryptococcus_amylolentus_CBS6039:0.0000010000	Cryptococcus_amylolentus_CBS6273:0.0000010000	(((((((((Cryptococcus_bacillisporus_CA1280:0.0044613107	Cryptococcus_bacillisporus_CA1873:0.0010899836)88.1/96:0.0021911250	(Cryptococcus_decagattii_7685027:0.0010939805	Cryptococcus_decagattii_CBS11687:0.0010944294)100/100:0.0165781277)91.4/95:0.0033415812	(Cryptococcus_gattii_E566:0.0000010000	Cryptococcus_gattii_WM276:0.0000010000)100/100:0.0235798257)78.8/72:0.00852073	(Cryptococcus_tetragattii_CBS11718:0.0000010000	Cryptococcus_tetragattii_IND107:0.0000010000)100/100:0.0247211	((Cryptococcus_deuterogattii_CBS10090:0.0044169962	Cryptococcus_deuterogattii_R265:0.0043913493)99.9/100:0.0190012959	(Cryptococcus_sp._MF13:0.0021871660	Cryptococcus_sp._MF34:0.0000010000)99.2/100:0.0121990100)88.8/94:0.0047554886)85.8/77:0.0309741627	((Cryptococcus_deneoformans_NIH12:0.0045361373	Cryptococcus_deneoformans_NIH433:0.0020988892)100/100:0.0517765591	(((Cryptococcus_neoformans_125.91:0.0010380925	Cryptococcus_neoformans_H99:0.0000010000)93.2/99:0.0031245623	(Cryptococcus_neoformans_Bt1:0.0000010000	Cryptococcus_neoformans_Bt206:0.0000010000)100/100:0.0136530914)74.5/84:0.0010596310	((Cryptococcus_neoformans_Bt22:0.0031212826	Cryptococcus_neoformans_Ftc555-1:0.0083918622)94/92:0.0031209444	Cryptococcus_neoformans_PMHc1023.ENR:0.00207647	Cryptococcus_neoformans_T4:0.00207651)79.3/84:0.0020550601)99.8/100:0.0296928388)99.6/100:0.0733952571)100/100:0.4270607660	(((Cryptococcus_sp._DSM108351:0.0055570396	(((Cryptococcus_sp._DSM108352:0.0000010000	Cryptococcus_sp._DSM111204:0.0000010000)75.5/96:0.0011602025	Cryptococcus_sp._DSM111205:2e-06	Cryptococcus_sp._DSM117830:2e-06)85.1/97:0.0011609409	Cryptococcus_sp._NCYC1536:0.0000010000)75.1/86:0.0014342081)99.9/100:0.0885463868	(Cryptococcus_sp._DSM109063:0.0350904090	Cryptococcus_sp._OR918:0.0292553154)98.1/100:0.0421517025)100/100:0.1730181915	Kwoniella_shandongensis_CBS12478:0.5481233189)100/100:0.2088573414)94.5/95:0.0945483133	((Cryptococcus_depauperatus_CBS7841:0.0032838075	Cryptococcus_depauperatus_CBS7855:0.0144952372)100/100:0.6223668851	Cryptococcus_sp._CMW60451:0.4097928324)96.4/98:0.1250108326)100/100:0.6399767266	Cryptococcus_sp._OR849:0.0561060160)99.4/100:0.0825838526	Cryptococcus_floricola_DSM27421:0.0213269	Cryptococcus_wingfieldii_CBS7118:0.0177269)99.9/100:0.0255657667);
(Cryptococcus_amylolentus_CBS6039:0.0067290115	Cryptococcus_amylolentus_CBS6273:0.0012685574	(((((((((Cryptococcus_bacillisporus_CA1280:0.0042705608	Cryptococcus_bacillisporus_CA1873:0.0013369868)98.2/100:0.0093765207	(Cryptococcus_decagattii_7685027:0.0040423197	Cryptococcus_decagattii_CBS11687:0.0000010000)100/100:0.0135904253)95.1/100:0.0079626699	(((Cryptococcus_gattii_E566:0.0000010000	Cryptococcus_gattii_WM276:0.0000010000)99.6/100:0.0120070662	(Cryptococcus_sp._MF13:0.0026838158	Cryptococcus_sp._MF34:0.0053548435)93.1/99:0.0052454870)88.9/97:0.0044018724	(Cryptococcus_tetragattii_CBS11718:0.0000010000	Cryptococcus_tetragattii_IND107:0.0013346292)100/100:0.0199579812)78.7/84:0.0040628454)95/95:0.0114277863	(Cryptococcus_deuterogattii_CBS10090:0.0013364732	Cryptococcus_deuterogattii_R265:0.0053551457)97.6/100:0.0154033806)99.8/100:0.0547709437	((Cryptococcus_deneoformans_NIH12:0.0044672494	Cryptococcus_deneoformans_NIH433:0.0074911275)100/100:0.0411895660	((Cryptococcus_neoformans_125.91:0.00264095	Cryptococcus_neoformans_H99:0.00396451	(Cryptococcus_neoformans_PMHc1023.ENR:0.0039790046	Cryptococcus_neoformans_T4:0.0053136735)92.2/96:0.00530256	Cryptococcus_neoformans_Bt206:0.0000010000)75.1/50:0.0013207797	Cryptococcus_neoformans_Bt1:2e-06	(Cryptococcus_neoformans_Bt22:0.0000010000	Cryptococcus_neoformans_Ftc555-1:0.0000010000)99.5/100:0.00798691)99.7/100:0.0312625244)93.2/94:0.0264892769)100/100:0.3183019744	(((Cryptococcus_sp._DSM108351:0.0000010000	((Cryptococcus_sp._DSM108352:0.0000010000	Cryptococcus_sp._DSM111204:0.0000010000)92.5/98:0.00133523	Cryptococcus_sp._DSM111205:3e-06	Cryptococcus_sp._DSM117830:3e-06	Cryptococcus_sp._NCYC1536:0.0013326427)73.2/89:0.0013329388)100/100:0.0872542435	Cryptococcus_sp._DSM109063:0.0676561	Cryptococcus_sp._OR918:0.0635983)100/100:0.2063795855	Kwoniella_shandongensis_CBS12478:0.3532876684)99.7/100:0.1214791525)89.4/89:0.0866087705	((Cryptococcus_depauperatus_CBS7841:0.0113675253	Cryptococcus_depauperatus_CBS7855:0.0184606595)100/100:0.4471985883	Cryptococcus_sp._CMW60451:0.2926182759)99.4/100:0.1246970921)100/100:0.3206235770	Cryptococcus_sp._OR849:0.0763405974)98.4/100:0.0592328621	Cryptococcus_floricola_DSM27421:0.0186018	Cryptococcus_wingfieldii_CBS7118:0.0147688)100/100:0.0219545304);
(Cryptococcus_amylolentus_CBS6039:0.0117355059	Cryptococcus_amylolentus_CBS6273:0.0000010000	(((((((((Cryptococcus_bacillisporus_CA1280:0.0000010000	Cryptococcus_bacillisporus_CA1873:0.0013911180)87.7/94:0.0027963274	(Cryptococcus_decagattii_7685027:0.0000010000	Cryptococcus_decagattii_CBS11687:0.0013853670)96.7/99:0.0055825451)87.7/94:0.0027610451	((Cryptococcus_gattii_E566:0.0000010000	Cryptococcus_gattii_WM276:0.0000010000)95.9/99:0.0056132356	(Cryptococcus_sp._MF13:0.0000010000	Cryptococcus_sp._MF34:0.0000010000)89.1/93:0.0027586257)76.8/83:0.00138317	(Cryptococcus_tetragattii_CBS11718:0.0000010000	Cryptococcus_tetragattii_IND107:0.0000010000)90/95:0.00277251)79.6/86:0.0024036500	(Cryptococcus_deuterogattii_CBS10090:0.0000010000	Cryptococcus_deuterogattii_R265:0.0013829605)87.3/87:0.0045777724)98.6/100:0.0199349490	((Cryptococcus_deneoformans_NIH12:0.0000010000	Cryptococcus_deneoformans_NIH433:0.0041488031)98.5/100:0.0117930581	((Cryptococcus_neoformans_125.91:0.0027637682	Cryptococcus_neoformans_H99:0.0000010000)91/96:0.00277366	(Cryptococcus_neoformans_Bt22:0.0013815774	Cryptococcus_neoformans_Ftc555-1:0.0000010000)85.4/91:0.00138513	Cryptococcus_neoformans_Bt206:4e-06	Cryptococcus_neoformans_PMHc1023.ENR:4e-06	Cryptococcus_neoformans_T4:3e-06	Cryptococcus_neoformans_Bt1:0.0013885345)94.4/99:0.0078904929)97.8/99:0.0184907808)100/100:0.0561229096	(((Cryptococcus_sp._DSM108351:0.0013429742	((Cryptococcus_sp._DSM108352:0.0000010000	Cryptococcus_sp._DSM117830:2e-06	Cryptococcus_sp._NCYC1536:2e-06)85.5/96:0.0013795781	Cryptococcus_sp._DSM111204:2e-06	Cryptococcus_sp._DSM111205:2e-06)88.5/95:0.0027984634)99.3/100:0.0258302299	(Cryptococcus_sp._DSM109063:0.0122734884	Cryptococcus_sp._OR918:0.0133755866)99.5/100:0.0212421511)100/100:0.0629510995	Kwoniella_shandongensis_CBS12478:0.0818960701)94.4/92:0.0269304659)73.2/79:0.0160880957	((Cryptococcus_depauperatus_CBS7841:0.0011841443	Cryptococcus_depauperatus_CBS7855:0.0140570562)100/100:0.1053182300	Cryptococcus_sp._CMW60451:0.0921204504)87.7/88:0.0313094125)100/100:0.1421187496	Cryptococcus_sp._OR849:0.0112367993)94.8/95:0.0156538554	Cryptococcus_floricola_DSM27421:0.00271427	Cryptococcus_wingfieldii_CBS7118:0.00271714)99.1/100:0.0123429381);
(Cryptococcus_amylolentus_CBS6039:0.0000010000	Cryptococcus_amylolentus_CBS6273:0.0000010000	((((Cryptococcus_bacillisporus_CA1280:7.6511e-06	(Cryptococcus_decagattii_CBS11687:0.0314864	(Cryptococcus_deuterogattii_CBS10090:0.0000010000	Cryptococcus_gattii_E566:0.0329626	Cryptococcus_sp._MF34:0.0341381	Cryptococcus_tetragattii_CBS11718:0.00909201)87.8/90:0.0856578	Cryptococcus_sp._MF13:0.0000020292)90.4/85:0.0413678	Cryptococcus_tetragattii_IND107:8.6511e-06	Cryptococcus_bacillisporus_CA1873:6.6511e-06	Cryptococcus_gattii_WM276:5.6511e-06	Cryptococcus_decagattii_7685027:3.5411e-06	Cryptococcus_deuterogattii_R265:0.0000010000)84.8/88:0.0852903979	((Cryptococcus_deneoformans_NIH12:0.0000010000	Cryptococcus_deneoformans_NIH433:0.0000010000)86.1/88:0.0640028120	((Cryptococcus_neoformans_125.91:0.0000021772	Cryptococcus_neoformans_PMHc1023.ENR:0.0479356671)85.1/93:0.0473124	Cryptococcus_neoformans_Bt1:1.07183e-05	Cryptococcus_neoformans_Bt22:9.7183e-06	Cryptococcus_neoformans_H99:7.5871e-06	Cryptococcus_neoformans_Ftc555-1:4.7938e-06	Cryptococcus_neoformans_Bt206:2e-06	Cryptococcus_neoformans_T4:0.0000010000)90/92:0.0884559149)76.3/74:0.0513037571)93/92:0.1274043172	((Cryptococcus_depauperatus_CBS7841:0.0000010000	Cryptococcus_depauperatus_CBS7855:0.0000010000)93.7/99:0.1208920647	Cryptococcus_sp._CMW60451:0.1098574101)73.6/49:0.0276607864)78.4/51:0.0543436072	((Cryptococcus_sp._DSM108351:3.0513e-06	(Cryptococcus_sp._DSM108352:2e-06	Cryptococcus_sp._DSM117830:2e-06	Cryptococcus_sp._NCYC1536:0.0000010000)98.7/100:0.108172	Cryptococcus_sp._DSM111204:6.0513e-06	Cryptococcus_sp._DSM111205:5.0513e-06	Cryptococcus_sp._OR918:4.0513e-06	Cryptococcus_sp._DSM109063:0.0164076292)92.1/91:0.1063405476	Kwoniella_shandongensis_CBS12478:0.2648785378)82.2/65:0.1126871078)86.5/75:0.0934419	(Cryptococcus_floricola_DSM27421:3.635e-06	Cryptococcus_wingfieldii_CBS7118:3.635e-06	Cryptococcus_sp._OR849:0.0879678354)77.5/66:0.0343532);
(Cryptococcus_amylolentus_CBS6039:0.0000009994	Cryptococcus_amylolentus_CBS6273:0.0000009994	(((((((Cryptococcus_bacillisporus_CA1280:2.9982e-06	Cryptococcus_gattii_E566:3.9976e-06	Cryptococcus_gattii_WM276:3.9976e-06	Cryptococcus_bacillisporus_CA1873:0.00688316	(Cryptococcus_deuterogattii_CBS10090:0.0000009994	Cryptococcus_deuterogattii_R265:0.0000009994)73.2/93:0.0137052	Cryptococcus_tetragattii_CBS11718:0.00684989	Cryptococcus_tetragattii_IND107:0.00684989	(Cryptococcus_sp._MF13:0.0000009994	Cryptococcus_sp._MF34:0.0068813766)92/96:0.0138459441)82.7/58:0.0068489153	Cryptococcus_decagattii_7685027:1.9988e-06	Cryptococcus_decagattii_CBS11687:1.9988e-06)87.2/70:0.0206325203	(Cryptococcus_deneoformans_NIH12:0.0000009994	Cryptococcus_deneoformans_NIH433:0.0069212114)96.2/99:0.0733047	(Cryptococcus_neoformans_125.91:3.9976e-06	Cryptococcus_neoformans_Bt1:3.9976e-06	Cryptococcus_neoformans_Bt22:4.997e-06	Cryptococcus_neoformans_Ftc555-1:4.997e-06	Cryptococcus_neoformans_H99:3.9976e-06	Cryptococcus_neoformans_Bt206:1.9988e-06	(Cryptococcus_neoformans_PMHc1023.ENR:0.0000009994	Cryptococcus_neoformans_T4:0.0000009994)91.7/96:0.0136965264)74.1/75:0.0389052)97.8/94:0.1310350622	Cryptococcus_sp._CMW60451:0.4746569911)82.8/45:0.067781	Kwoniella_shandongensis_CBS12478:0.37227	(Cryptococcus_depauperatus_CBS7841:0.0000009994	Cryptococcus_depauperatus_CBS7855:0.0000009994)98.4/96:0.1205787213)72.9/47:0.1329722895	(Cryptococcus_sp._DSM108351:0.0295846	Cryptococcus_sp._DSM117830:0.0295846	Cryptococcus_sp._NCYC1536:0.0295836	Cryptococcus_sp._DSM108352:0.0295826	Cryptococcus_sp._DSM111204:0.0295816	Cryptococcus_sp._DSM111205:0.0295806	(Cryptococcus_sp._DSM109063:0.0543804539	Cryptococcus_sp._OR918:0.0118492434)90.8/92:0.1256271314)100/100:0.7468495974)86.7/90:0.1153858132	Cryptococcus_sp._OR849:0.0077668636)92/94:0.0342104	Cryptococcus_wingfieldii_CBS7118:0.00687222	Cryptococcus_floricola_DSM27421:0.0138139);
(Cryptococcus_amylolentus_CBS6039:0.2829002384	(Cryptococcus_amylolentus_CBS6273:0.0379945773	(((((Cryptococcus_bacillisporus_CA1280:0.00768044	Cryptococcus_decagattii_7685027:3e-06	Cryptococcus_decagattii_CBS11687:3e-06	Cryptococcus_bacillisporus_CA1873:0.0076257172)84.3/88:0.00766998	(Cryptococcus_sp._MF13:0.0000010000	Cryptococcus_sp._MF34:0.0076682977)84/91:0.00768867	Cryptococcus_gattii_E566:4e-06	Cryptococcus_gattii_WM276:4e-06	(Cryptococcus_tetragattii_CBS11718:0.0000010000	Cryptococcus_tetragattii_IND107:0.0000010000)91.5/94:0.00770389	(Cryptococcus_deuterogattii_CBS10090:0.0000010000	Cryptococcus_deuterogattii_R265:0.0000010000)74.4/75:0.0077382035)70.3/63:0.0137938461	((Cryptococcus_deneoformans_NIH12:0.0000010000	Cryptococcus_deneoformans_NIH433:0.0000010000)95.2/99:0.0230099	(Cryptococcus_neoformans_PMHc1023.ENR:0.0000010000	Cryptococcus_neoformans_T4:0.0000010000)74.2/85:0.00763946	Cryptococcus_neoformans_Bt22:5e-06	Cryptococcus_neoformans_Bt1:4e-06	Cryptococcus_neoformans_125.91:4e-06	Cryptococcus_neoformans_Ftc555-1:4e-06	Cryptococcus_neoformans_H99:2e-06	Cryptococcus_neoformans_Bt206:0.0000010000)88.5/82:0.0254915173)97.4/98:0.1002788267	(Cryptococcus_depauperatus_CBS7841:0.0085077339	Cryptococcus_depauperatus_CBS7855:0.0000010000)95.4/98:0.121975	Cryptococcus_sp._CMW60451:0.242417	((((Cryptococcus_sp._DSM108351:5e-06	Cryptococcus_sp._NCYC1536:5e-06	Cryptococcus_sp._DSM111205:4e-06	Cryptococcus_sp._DSM108352:3e-06	Cryptococcus_sp._DSM111204:2e-06	Cryptococcus_sp._DSM117830:0.1095552385)88.6/95:0.0239491060	Cryptococcus_sp._OR918:0.0353780869)90.8/98:0.0555786606	Cryptococcus_sp._DSM109063:0.0424315157)99.6/100:0.1876523480	Kwoniella_shandongensis_CBS12478:0.2415752333)94.4/92:0.151316)99.1/98:0.1012642333	Cryptococcus_sp._OR849:0.0500103439)96.4/99:0.0721145555)72.7/82:0.0065333564	Cryptococcus_floricola_DSM27421:2e-06	Cryptococcus_wingfieldii_CBS7118:0.0256657);
(Cryptococcus_amylolentus_CBS6039:0.0000010000	Cryptococcus_amylolentus_CBS6273:0.0032075831	(((((((((Cryptococcus_bacillisporus_CA1280:0.0031477	Cryptococcus_bacillisporus_CA1873:2e-06	(Cryptococcus_decagattii_7685027:0.0000010000	Cryptococcus_decagattii_CBS11687:0.0000010000)98.8/100:0.0158719647)75.7/87:0.0031239178	(Cryptococcus_gattii_E566:0.0000010000	Cryptococcus_gattii_WM276:0.0000010000)93.4/99:0.0095762860)76.5/90:0.00317776	(Cryptococcus_sp._MF13:0.0000010000	Cryptococcus_sp._MF34:0.0000010000)86/93:0.00315178	(Cryptococcus_tetragattii_CBS11718:0.0000010000	Cryptococcus_tetragattii_IND107:0.0000010000)95/99:0.0094741556)82.7/95:0.00314895	Cryptococcus_deuterogattii_R265:2e-06	Cryptococcus_deuterogattii_CBS10090:0.0063179863)85.7/94:0.0142093641	((Cryptococcus_deneoformans_NIH12:0.0000010000	Cryptococcus_deneoformans_NIH433:0.0000010000)98.2/100:0.0266295240	((Cryptococcus_neoformans_125.91:0.0000022781	Cryptococcus_neoformans_PMHc1023.ENR:0.00945112	Cryptococcus_neoformans_T4:0.00315193)86.8/72:0.00314896	Cryptococcus_neoformans_H99:5e-06	Cryptococcus_neoformans_Bt1:4e-06	Cryptococcus_neoformans_Bt22:3e-06	Cryptococcus_neoformans_Ftc555-1:2e-06	Cryptococcus_neoformans_Bt206:0.0031427420)89.6/79:0.0123010102)85.3/79:0.0158656471)99.9/100:0.1586412183	((((Cryptococcus_sp._DSM108351:0.0000010000	Cryptococcus_sp._NCYC1536:0.0065551395)93.5/92:0.00655822	Cryptococcus_sp._DSM108352:4e-06	Cryptococcus_sp._DSM117830:3e-06	Cryptococcus_sp._DSM111204:2e-06	Cryptococcus_sp._DSM111205:0.0000010000)98.5/100:0.1717364949	(Cryptococcus_sp._DSM109063:0.1257083171	Cryptococcus_sp._OR918:0.1100256664)99.2/100:0.1795881494)100/100:0.3317243467	Kwoniella_shandongensis_CBS12478:0.3019631422)90/56:0.0907268905)72.1/50:0.0534350303	((Cryptococcus_depauperatus_CBS7841:0.0000010000	Cryptococcus_depauperatus_CBS7855:0.0000010000)100/100:0.3003344736	Cryptococcus_sp._CMW60451:0.3563959970)88/90:0.0883720584)100/100:0.3094140628	Cryptococcus_sp._OR849:0.0894126396)93.3/93:0.0676155	Cryptococcus_wingfieldii_CBS7118:0.0202436	Cryptococcus_floricola_DSM27421:0.0200754949)99.7/100:0.0424465049);
(Cryptococcus_amylolentus_CBS6039:0.0011434753	Cryptococcus_amylolentus_CBS6273:0.0000010000	(((((((Cryptococcus_bacillisporus_CA1280:0.0055180453	Cryptococcus_bacillisporus_CA1873:0.0009189559)99.9/100:0.0138382	(Cryptococcus_decagattii_7685027:0.0027851845	Cryptococcus_decagattii_CBS11687:0.0019691639)100/100:0.0260425	(Cryptococcus_gattii_E566:0.0000010000	Cryptococcus_gattii_WM276:0.0000010000)100/100:0.0210492	(Cryptococcus_sp._MF13:0.0009495659	Cryptococcus_sp._MF34:0.0000010000)100/100:0.0226815	(Cryptococcus_tetragattii_CBS11718:0.0000010000	Cryptococcus_tetragattii_IND107:0.0000010000)100/100:0.0328187)96.8/99:0.0128210920	(Cryptococcus_deuterogattii_CBS10090:0.0000010000	Cryptococcus_deuterogattii_R265:0.0000010000)100/100:0.0331929635)99.2/100:0.0527989991	((Cryptococcus_deneoformans_NIH12:0.0025484920	Cryptococcus_deneoformans_NIH433:0.0021144032)100/100:0.0609957719	((((Cryptococcus_neoformans_125.91:0.0000010000	Cryptococcus_neoformans_H99:0.0000010000)98.8/100:0.0055601707	(Cryptococcus_neoformans_Bt1:0.0018553864	Cryptococcus_neoformans_Bt206:0.0018510246)73.2/95:0.0009083498)92.6/98:0.0028027623	(Cryptococcus_neoformans_Bt22:0.0000010000	Cryptococcus_neoformans_Ftc555-1:0.0000010000)98.1/100:0.0055552425)93/98:0.0039775034	(Cryptococcus_neoformans_PMHc1023.ENR:0.0000010000	Cryptococcus_neoformans_T4:0.0009199699)96.1/99:0.0052794299)100/100:0.0597881123)100/100:0.0596821023)100/100:0.404184	(((Cryptococcus_sp._DSM108351:3e-06	Cryptococcus_sp._NCYC1536:3e-06	((Cryptococcus_sp._DSM108352:0.0000010000	Cryptococcus_sp._DSM111204:0.0000010000)80.4/94:0.0009101707	Cryptococcus_sp._DSM111205:0.0018220690)78.2/92:0.000911334	Cryptococcus_sp._DSM117830:0.0009103343)99.9/100:0.1302355166	(Cryptococcus_sp._DSM109063:0.0899173147	Cryptococcus_sp._OR918:0.0756328367)99.1/100:0.0848482904)100/100:0.3201061343	Kwoniella_shandongensis_CBS12478:0.6415428871)100/100:0.225754	((Cryptococcus_depauperatus_CBS7841:0.0103739445	Cryptococcus_depauperatus_CBS7855:0.0106537230)100/100:0.5391475718	Cryptococcus_sp._CMW60451:0.4072289820)90.5/94:0.0551633246)100/100:0.5515162610	Cryptococcus_sp._OR849:0.0597583924)99.9/100:0.0789944976	(Cryptococcus_floricola_DSM27421:0.0059883293	Cryptococcus_wingfieldii_CBS7118:0.0198625830)92.7/99:0.0045304999)98/100:0.0114466898);
(Cryptococcus_amylolentus_CBS6039:0.0023413259	Cryptococcus_amylolentus_CBS6273:0.0000010000	((((((((((Cryptococcus_bacillisporus_CA1280:0.0022906154	Cryptococcus_bacillisporus_CA1873:0.0011404602)97.3/99:0.0057361971	(Cryptococcus_decagattii_7685027:0.0034176700	Cryptococcus_decagattii_CBS11687:0.0011347434)98.3/100:0.0080801856)95.5/99:0.0057093534	((Cryptococcus_sp._MF13:0.0000010000	Cryptococcus_sp._MF34:0.0000010000)99.7/100:0.0127811823	(Cryptococcus_tetragattii_CBS11718:0.0000010000	Cryptococcus_tetragattii_IND107:0.0000010000)100/100:0.0139232007)85.4/89:0.0023072661)91.8/88:0.0046098669	(Cryptococcus_gattii_E566:0.0000010000	Cryptococcus_gattii_WM276:0.0000010000)100/100:0.0173636447)83.2/88:0.0043687188	(Cryptococcus_deuterogattii_CBS10090:0.0113955924	Cryptococcus_deuterogattii_R265:0.0022843411)99.9/100:0.0293164480)97.4/99:0.0323768406	((Cryptococcus_deneoformans_NIH12:0.0057818288	Cryptococcus_deneoformans_NIH433:0.0034018936)100/100:0.0436256839	(((Cryptococcus_neoformans_125.91:0.00344496	(Cryptococcus_neoformans_Bt22:0.0000010000	Cryptococcus_neoformans_Ftc555-1:0.0011482758)90.8/96:0.00230105	Cryptococcus_neoformans_H99:0.0000010000)75.9/64:0.0011166103	(Cryptococcus_neoformans_Bt1:0.0011455623	Cryptococcus_neoformans_Bt206:0.0000010000)77.7/88:0.0011758616)72/75:0.0034250371	(Cryptococcus_neoformans_PMHc1023.ENR:0.0022994602	Cryptococcus_neoformans_T4:0.0022935118)73/92:0.0011995008)100/100:0.0430368049)96.3/98:0.0224064352)100/100:0.2168022980	((Cryptococcus_depauperatus_CBS7841:0.0102138591	Cryptococcus_depauperatus_CBS7855:0.0027919046)100/100:0.3145220406	Cryptococcus_sp._CMW60451:0.2269280159)99.2/99:0.0668836473)89.8/89:0.0434543852	(((Cryptococcus_sp._DSM108351:4e-06	Cryptococcus_sp._DSM111204:4e-06	Cryptococcus_sp._NCYC1536:3e-06	Cryptococcus_sp._DSM111205:2e-06	(Cryptococcus_sp._DSM108352:0.0000010000	Cryptococcus_sp._DSM117830:0.0000010000)74.7/93:0.0011614672)99.9/100:0.0499649668	(Cryptococcus_sp._DSM109063:0.0295845036	Cryptococcus_sp._OR918:0.0157310640)97.7/100:0.0308936568)99.9/100:0.1330680587	Kwoniella_shandongensis_CBS12478:0.3252259902)97.8/98:0.0713438442)100/100:0.2883306546	Cryptococcus_sp._OR849:0.0527359089)97/100:0.0373065	Cryptococcus_floricola_DSM27421:0.0217582	Cryptococcus_wingfieldii_CBS7118:0.0124818442)99.8/100:0.0153184838);
(Cryptococcus_amylolentus_CBS6039:0.0045027148	Cryptococcus_amylolentus_CBS6273:0.0014944132	((((((((Cryptococcus_bacillisporus_CA1280:0.0246171501	Cryptococcus_tetragattii_IND107:0.0004320736)96/57:0.0229321381	Cryptococcus_tetragattii_CBS11718:0.0000010000)99.4/50:0.0132385	(Cryptococcus_bacillisporus_CA1873:0.0029247926	(Cryptococcus_decagattii_7685027:0.0000010000	Cryptococcus_decagattii_CBS11687:0.0014559349)99/100:0.0102526638)86.4/46:0.00291665	(Cryptococcus_gattii_E566:0.0000010000	Cryptococcus_gattii_WM276:0.0000010000)93.6/95:0.00291596	(Cryptococcus_sp._MF13:0.0000010000	Cryptococcus_sp._MF34:0.0014566358)91.2/95:0.0029152911)85.4/90:0.0050585744	(Cryptococcus_deuterogattii_CBS10090:0.0029276422	Cryptococcus_deuterogattii_R265:0.0014511123)97.6/100:0.0126151756)97.8/100:0.0381990913	((Cryptococcus_deneoformans_NIH12:0.0029128046	Cryptococcus_deneoformans_NIH433:0.0000010000)100/100:0.0395192532	(Cryptococcus_neoformans_125.91:0.00147008	Cryptococcus_neoformans_H99:0.00147008	Cryptococcus_neoformans_Bt206:0.00293493	Cryptococcus_neoformans_Bt1:0.00147486	(Cryptococcus_neoformans_Bt22:0.0000010000	Cryptococcus_neoformans_Ftc555-1:0.0014700355)84.4/93:0.00146914	(Cryptococcus_neoformans_PMHc1023.ENR:0.0014758473	Cryptococcus_neoformans_T4:0.0014615787)96.3/99:0.00589769)97.9/98:0.0195523692)84.4/85:0.0271784591)100/100:0.4730549712	(((Cryptococcus_depauperatus_CBS7841:0.0060558915	Cryptococcus_depauperatus_CBS7855:0.0091971620)100/100:0.3726602427	Cryptococcus_sp._CMW60451:0.2162528734)99.9/100:0.1683791880	(((Cryptococcus_sp._DSM108351:0.0000010000	Cryptococcus_sp._DSM108352:5e-06	Cryptococcus_sp._DSM111205:5e-06	Cryptococcus_sp._DSM117830:4e-06	Cryptococcus_sp._NCYC1536:3e-06	Cryptococcus_sp._DSM111204:2e-06)99.3/100:0.0617971342	(Cryptococcus_sp._DSM109063:0.0364052257	Cryptococcus_sp._OR918:0.0370167847)99.6/100:0.0801769548)100/100:0.2794756058	Kwoniella_shandongensis_CBS12478:0.4772008169)99.9/100:0.2162065506)94.8/93:0.1004713560)100/100:0.2903015666	Cryptococcus_sp._OR849:0.0267230452)97.4/97:0.0384367974	(Cryptococcus_floricola_DSM27421:0.0045266206	Cryptococcus_wingfieldii_CBS7118:0.0075032308)80.6/95:0.0034805931)95.1/99:0.0101285823);
(Cryptococcus_amylolentus_CBS6039:0.0034732115	Cryptococcus_amylolentus_CBS6273:0.0017411162	(((((((((((Cryptococcus_bacillisporus_CA1280:0.0017878026	Cryptococcus_bacillisporus_CA1873:0.0000010709)95.7/99:0.0092699761	(Cryptococcus_decagattii_7685027:0.0000010709	Cryptococcus_decagattii_CBS11687:0.0036492528)99.7/100:0.0232837654)98.2/97:0.0143484	(Cryptococcus_gattii_E566:0.0000010709	Cryptococcus_gattii_WM276:0.0017836314)100/99:0.0305502	(Cryptococcus_deuterogattii_CBS10090:0.0000010709	Cryptococcus_deuterogattii_R265:0.0000010709)100/100:0.0413274344)71.2/42:0.0016176258	(Cryptococcus_sp._MF13:0.0000010709	Cryptococcus_sp._MF34:0.0017774519)97.5/98:0.0111898071)74.6/28:0.0020105506	(Cryptococcus_tetragattii_CBS11718:0.0000010709	Cryptococcus_tetragattii_IND107:0.0000010709)99.8/100:0.0275428788)76/57:0.0295778029	((Cryptococcus_deneoformans_NIH12:0.0000010709	Cryptococcus_deneoformans_NIH433:0.0000010709)100/100:0.0623270290	(((Cryptococcus_neoformans_125.91:0.00171401	(Cryptococcus_neoformans_Bt1:0.0017119823	Cryptococcus_neoformans_Bt206:0.0000010709)95.2/99:0.00515023	Cryptococcus_neoformans_H99:0.0085805360)90.1/96:0.0051100438	(Cryptococcus_neoformans_Bt22:0.0000010709	Cryptococcus_neoformans_Ftc555-1:0.0000010709)92.4/99:0.0069752293)81.8/87:0.0060816257	(Cryptococcus_neoformans_PMHc1023.ENR:0.0017129783	Cryptococcus_neoformans_T4:0.0017126413)83.5/96:0.0044380327)100/100:0.0685851274)91.1/93:0.0404078780)100/100:0.4547359394	Cryptococcus_sp._CMW60451:0.2425558806)90/88:0.0704863223	(Cryptococcus_depauperatus_CBS7841:0.0255126032	Cryptococcus_depauperatus_CBS7855:0.0160143735)100/100:0.3358281386)95.4/92:0.1001825662	((((Cryptococcus_sp._DSM108351:0.0000010709	Cryptococcus_sp._NCYC1536:0.0000010709)92.9/95:0.0054327	Cryptococcus_sp._DSM108352:0.001813	Cryptococcus_sp._DSM111204:0.001813	Cryptococcus_sp._DSM117830:0.00181193	Cryptococcus_sp._DSM111205:0.0000010709)100/100:0.1072605509	(Cryptococcus_sp._DSM109063:0.1098251344	Cryptococcus_sp._OR918:0.0696723218)98.7/100:0.0742888955)100/100:0.2211313054	Kwoniella_shandongensis_CBS12478:0.4138480176)91.1/90:0.1090722043)100/100:0.2532165881	Cryptococcus_sp._OR849:0.0420383195)99.4/100:0.0614505168	(Cryptococcus_floricola_DSM27421:0.0123092573	Cryptococcus_wingfieldii_CBS7118:0.0104091454)90/94:0.0074565993)89.3/97:0.0070938390);
(Cryptococcus_amylolentus_CBS6039:0.0000010000	Cryptococcus_amylolentus_CBS6273:0.00315317	Cryptococcus_floricola_DSM27421:0.00950142	(((((((((Cryptococcus_bacillisporus_CA1280:0.0000010000	Cryptococcus_bacillisporus_CA1873:0.0031145920)78.5/92:0.00623377	(Cryptococcus_decagattii_7685027:0.0228319569	Cryptococcus_decagattii_CBS11687:0.0031497502)93.4/95:0.0124692	(Cryptococcus_sp._MF13:0.0000010000	Cryptococcus_sp._MF34:0.0000010000)98.1/99:0.015782	(Cryptococcus_tetragattii_CBS11718:0.0000010000	Cryptococcus_tetragattii_IND107:0.0000010000)99.1/100:0.0158208	(Cryptococcus_deuterogattii_CBS10090:0.0000010000	Cryptococcus_deuterogattii_R265:0.0000010000)82.4/92:0.0031167169)92.4/67:0.0093486557	Cryptococcus_gattii_E566:3.04e-06	Cryptococcus_gattii_WM276:3.04e-06)99.9/99:0.0360247863	(Cryptococcus_deneoformans_NIH12:0.0062271907	Cryptococcus_deneoformans_NIH433:0.0000024955)93.7/95:0.0210533565)98.5/90:0.0356174	Cryptococcus_neoformans_125.91:0.00612047	Cryptococcus_neoformans_Bt1:0.00612147	Cryptococcus_neoformans_Bt206:0.00917922	(Cryptococcus_neoformans_PMHc1023.ENR:0.0000010000	Cryptococcus_neoformans_T4:0.0030591691)84.1/94:0.0091828	Cryptococcus_neoformans_H99:0.00611947	Cryptococcus_neoformans_Bt22:3.0653e-06	Cryptococcus_neoformans_Ftc555-1:3.0653e-06)99.9/100:0.1168642562	(Cryptococcus_depauperatus_CBS7841:0.0043262852	Cryptococcus_depauperatus_CBS7855:0.0062070895)100/100:0.187099	Cryptococcus_sp._CMW60451:0.197932)87.4/51:0.0345107453	(((Cryptococcus_sp._DSM108351:2e-06	Cryptococcus_sp._DSM111204:5e-06	Cryptococcus_sp._DSM111205:5e-06	Cryptococcus_sp._NCYC1536:4e-06	Cryptococcus_sp._DSM117830:3e-06	Cryptococcus_sp._DSM108352:0.0000010000)99.2/100:0.0810844242	(Cryptococcus_sp._DSM109063:0.0542582823	Cryptococcus_sp._OR918:0.0404450280)74.7/83:0.0391933216)100/100:0.3461633398	Kwoniella_shandongensis_CBS12478:0.1511542053)85.2/74:0.0721749907)99.9/100:0.1556960565	Cryptococcus_sp._OR849:0.0206993064)91.2/95:0.0262501575	Cryptococcus_wingfieldii_CBS7118:0.0072619632)70.5/90:0.0024299626);
(Cryptococcus_amylolentus_CBS6039:0.0035634860	Cryptococcus_amylolentus_CBS6273:0.0000010000	((((((((Cryptococcus_bacillisporus_CA1280:0.0035484070	Cryptococcus_bacillisporus_CA1873:0.0000010000)92.8/97:0.0102216027	(Cryptococcus_decagattii_7685027:0.0000010000	Cryptococcus_decagattii_CBS11687:0.0033417500)99.8/100:0.0307382784)84.6/86:0.0101099	(Cryptococcus_tetragattii_CBS11718:0.0033380105	Cryptococcus_tetragattii_IND107:0.0000010000)99/100:0.0203335	((Cryptococcus_gattii_E566:0.0000010000	Cryptococcus_gattii_WM276:0.0000010000)98.4/99:0.0204161991	(Cryptococcus_sp._MF13:0.0000010000	Cryptococcus_sp._MF34:0.0033518533)97.8/100:0.0170983234)73.4/59:0.0032983132)75.3/54:0.0028245973	(Cryptococcus_deuterogattii_CBS10090:0.0000010000	Cryptococcus_deuterogattii_R265:0.0000010000)99.8/100:0.0385362410)89.1/89:0.0291820168	((Cryptococcus_deneoformans_NIH12:0.0033664674	Cryptococcus_deneoformans_NIH433:0.0066956388)98.1/100:0.0240285717	(((Cryptococcus_neoformans_125.91:3e-06	Cryptococcus_neoformans_Ftc555-1:3e-06	Cryptococcus_neoformans_H99:2e-06	Cryptococcus_neoformans_Bt22:0.0000010000)84.1/94:0.0033670057	Cryptococcus_neoformans_Bt1:2e-06	Cryptococcus_neoformans_Bt206:0.00336646)92.4/96:0.0102296978	(Cryptococcus_neoformans_PMHc1023.ENR:0.0000010000	Cryptococcus_neoformans_T4:0.0000010000)75.8/90:0.0033195019)92.1/96:0.0137142918)93.9/96:0.0390460343)100/100:0.2652294193	(((Cryptococcus_depauperatus_CBS7841:0.2127507228	Cryptococcus_depauperatus_CBS7855:0.0000027913)100/100:0.4447437387	Kwoniella_shandongensis_CBS12478:0.3482031594)71.5/53:0.0574368665	(Cryptococcus_sp._CMW60451:0.4513029183	((Cryptococcus_sp._DSM108351:0.00356798	Cryptococcus_sp._DSM108352:0.00356998	Cryptococcus_sp._DSM111204:0.00356998	Cryptococcus_sp._DSM117830:0.00356898	Cryptococcus_sp._NCYC1536:0.00356698	Cryptococcus_sp._DSM111205:0.0000010000)99.9/100:0.1756109023	(Cryptococcus_sp._DSM109063:0.0600012633	Cryptococcus_sp._OR918:0.0720249708)98.7/100:0.1126572222)99.9/100:0.2393031547)79.2/55:0.0568089574)87.3/83:0.0611598428)100/100:0.2690676109	Cryptococcus_sp._OR849:0.0613602464)83.6/86:0.0520798880	(Cryptococcus_floricola_DSM27421:0.0142295785	Cryptococcus_wingfieldii_CBS7118:0.0180555082)88/98:0.0117819648)83.8/93:0.0097196849);
(Cryptococcus_amylolentus_CBS6039:0.0000010000	Cryptococcus_amylolentus_CBS6273:0.0000010000	(((((((Cryptococcus_bacillisporus_CA1280:0.0019586197	Cryptococcus_bacillisporus_CA1873:0.0019628394)77.3/81:0.00346316	(Cryptococcus_deuterogattii_CBS10090:0.0000010000	Cryptococcus_deuterogattii_R265:0.0000010000)95.4/96:0.00540615	Cryptococcus_sp._MF34:0.0015106	((Cryptococcus_gattii_E566:0.0000010000	Cryptococcus_gattii_WM276:0.0000010000)96.2/99:0.0078712962	(Cryptococcus_tetragattii_CBS11718:0.0000010000	Cryptococcus_tetragattii_IND107:0.0000010000)87.5/95:0.0039063229)74.1/86:0.00346286	Cryptococcus_sp._MF13:0.0015086	(Cryptococcus_decagattii_7685027:0.0000010000	Cryptococcus_decagattii_CBS11687:0.0019662293)86.4/87:0.0064086708)100/100:0.0351018392	(Cryptococcus_deneoformans_NIH12:0.0000010000	Cryptococcus_deneoformans_NIH433:0.0000010000)89.8/98:0.0080616611)88.7/83:0.0079961723	(Cryptococcus_neoformans_125.91:0.00195766	Cryptococcus_neoformans_H99:0.00195766	Cryptococcus_neoformans_PMHc1023.ENR:3.0391e-06	Cryptococcus_neoformans_T4:3.0391e-06)89.6/93:0.0042976968)76.8/74:0.00361006	Cryptococcus_neoformans_Bt22:0.00195435	Cryptococcus_neoformans_Ftc555-1:0.00195435	Cryptococcus_neoformans_Bt1:3.0342e-06	Cryptococcus_neoformans_Bt206:3.0342e-06)99.9/100:0.142161	Kwoniella_shandongensis_CBS12478:0.148302	(((Cryptococcus_depauperatus_CBS7841:0.0050124927	Cryptococcus_depauperatus_CBS7855:0.0061773014)99.6/100:0.0955033461	Cryptococcus_sp._CMW60451:0.2313678535)97.1/96:0.0727793663	((Cryptococcus_sp._DSM108351:0.00213811	Cryptococcus_sp._NCYC1536:0.00213811	Cryptococcus_sp._DSM108352:0.00213911	Cryptococcus_sp._DSM111204:0.00213911	Cryptococcus_sp._DSM117830:0.00213811	Cryptococcus_sp._DSM111205:0.0000020405)96.6/99:0.0544823597	(Cryptococcus_sp._DSM109063:0.0318977677	Cryptococcus_sp._OR918:0.0265203440)98.6/100:0.0750756099)100/100:0.2565168632)76.1/58:0.0162071587)100/100:0.13375	Cryptococcus_sp._OR849:0.0186937	Cryptococcus_floricola_DSM27421:0.00218631	Cryptococcus_wingfieldii_CBS7118:0.00438531)96.9/96:0.0110864801);
(Cryptococcus_amylolentus_CBS6039:0.0000010000	Cryptococcus_amylolentus_CBS6273:0.0024927749	(((((((((Cryptococcus_bacillisporus_CA1280:0.0049471400	Cryptococcus_bacillisporus_CA1873:0.0000010000)94.5/99:0.0074329104	(Cryptococcus_decagattii_7685027:0.0000010000	Cryptococcus_decagattii_CBS11687:0.0000010000)80.2/94:0.00246489	(Cryptococcus_gattii_E566:0.0000010000	Cryptococcus_gattii_WM276:0.0000010000)99.6/100:0.0149015)90.7/89:0.00628417	(Cryptococcus_tetragattii_CBS11718:0.0000010000	Cryptococcus_tetragattii_IND107:0.0000010000)90.1/94:0.00632743	((Cryptococcus_deuterogattii_CBS10090:0.0000010000	Cryptococcus_deuterogattii_R265:0.0000010000)98/100:0.0153376636	(Cryptococcus_sp._MF13:0.0000010000	Cryptococcus_sp._MF34:0.0000010000)86.4/96:0.0050326309)76.6/78:0.0036224091)99.6/100:0.0499263750	((Cryptococcus_deneoformans_NIH12:0.0000010000	Cryptococcus_deneoformans_NIH433:0.0049543959)96/99:0.0183234982	((Cryptococcus_neoformans_125.91:2e-06	Cryptococcus_neoformans_H99:2e-06	Cryptococcus_neoformans_Bt206:0.0000010000)71.6/92:0.0024415	(Cryptococcus_neoformans_Bt1:0.00244041	Cryptococcus_neoformans_T4:2e-06	Cryptococcus_neoformans_PMHc1023.ENR:0.0024305400)84.2/86:0.0024416	Cryptococcus_neoformans_Bt22:2e-06	Cryptococcus_neoformans_Ftc555-1:0.0024385453)98.1/98:0.0226677856)95.3/99:0.0379141037)100/100:0.1240650731	((Cryptococcus_depauperatus_CBS7841:0.0000021376	Cryptococcus_depauperatus_CBS7855:0.0268451094)100/100:0.2210972744	(((Cryptococcus_sp._DSM108351:3e-06	Cryptococcus_sp._NCYC1536:3e-06	Cryptococcus_sp._DSM117830:2e-06	(Cryptococcus_sp._DSM108352:2e-06	Cryptococcus_sp._DSM111205:2e-06	Cryptococcus_sp._DSM111204:0.0025208935)82.2/92:0.0025189116)99.7/100:0.0679964658	(Cryptococcus_sp._DSM109063:0.0137765238	Cryptococcus_sp._OR918:0.0048528668)91.5/97:0.0257439839)97.7/99:0.0652239530	Kwoniella_shandongensis_CBS12478:0.1594485964)95.8/95:0.0767705428)73.2/75:0.0214732348)83.7/79:0.0273261358	Cryptococcus_sp._CMW60451:0.2036403269)99/100:0.0872662591	Cryptococcus_sp._OR849:0.0307549947)97.9/100:0.0386298625	Cryptococcus_wingfieldii_CBS7118:0.0075625735)75.7/95:0.0027506413	Cryptococcus_floricola_DSM27421:0.0092432727)96.9/100:0.0130743995);
(Cryptococcus_amylolentus_CBS6039:0.0100379709	Cryptococcus_amylolentus_CBS6273:0.0000010000	((((Cryptococcus_bacillisporus_CA1280:0.0000010000	Cryptococcus_bacillisporus_CA1873:2e-06	Cryptococcus_decagattii_7685027:3e-06	Cryptococcus_decagattii_CBS11687:3e-06)86.2/93:0.0292525	(Cryptococcus_gattii_E566:0.0000010000	Cryptococcus_gattii_WM276:0.0000010000)86.5/91:0.0291771	Cryptococcus_sp._MF34:0.00962129	Cryptococcus_tetragattii_CBS11718:0.00962129	Cryptococcus_tetragattii_IND107:0.00962029	Cryptococcus_deuterogattii_CBS10090:0.00961829	Cryptococcus_sp._MF13:0.00961729	Cryptococcus_deuterogattii_R265:0.233941	(Cryptococcus_deneoformans_NIH12:4e-06	Cryptococcus_deneoformans_NIH433:9e-06	Cryptococcus_neoformans_Bt1:9e-06	Cryptococcus_neoformans_H99:8e-06	Cryptococcus_neoformans_T4:7e-06	Cryptococcus_neoformans_PMHc1023.ENR:6e-06	Cryptococcus_neoformans_125.91:5e-06	Cryptococcus_neoformans_Bt22:3e-06	Cryptococcus_neoformans_Ftc555-1:2e-06	Cryptococcus_neoformans_Bt206:0.0097354708)76.4/75:0.0098836180)99.8/99:0.142685	((Cryptococcus_depauperatus_CBS7841:0.0197883630	Cryptococcus_depauperatus_CBS7855:0.0000010000)99/100:0.0891059432	Cryptococcus_sp._CMW60451:0.0679270991)77.6/67:0.040083	((Cryptococcus_sp._DSM108351:6e-06	Cryptococcus_sp._NCYC1536:7e-06	Cryptococcus_sp._OR918:7e-06	Cryptococcus_sp._DSM117830:5e-06	Cryptococcus_sp._DSM108352:4e-06	Cryptococcus_sp._DSM109063:3e-06	Cryptococcus_sp._DSM111204:2e-06	Cryptococcus_sp._DSM111205:0.0000010000)82.3/86:0.0223122210	Kwoniella_shandongensis_CBS12478:0.1024736408)93.8/95:0.0705716409)100/100:0.1854671341	((Cryptococcus_floricola_DSM27421:0.0000010000	Cryptococcus_sp._OR849:0.0197537841)83/77:0.0098293375	Cryptococcus_wingfieldii_CBS7118:0.0000010000)76.5/66:0.0099993266)76.6/85:0.0105578441);
(Cryptococcus_amylolentus_CBS6039:0.0020955209	Cryptococcus_amylolentus_CBS6273:0.0000010000	(((((((Cryptococcus_bacillisporus_CA1280:0.0020501893	Cryptococcus_bacillisporus_CA1873:0.0000010000)76.8/89:0.00411679	(Cryptococcus_decagattii_7685027:0.0000010000	Cryptococcus_decagattii_CBS11687:0.0020412214)99.6/100:0.0207999	(Cryptococcus_gattii_E566:0.0000010000	Cryptococcus_gattii_WM276:0.0000010000)95.8/97:0.00827561	((Cryptococcus_sp._MF13:0.0000010000	Cryptococcus_sp._MF34:0.0020579160)96.2/96:0.0082950980	(Cryptococcus_tetragattii_CBS11718:0.0000010000	Cryptococcus_tetragattii_IND107:0.0041577654)95.1/99:0.0083162905)76.5/60:0.0020732206)75/31:0.0019682729	(Cryptococcus_deuterogattii_CBS10090:0.0000010000	Cryptococcus_deuterogattii_R265:0.0061762737)97.5/98:0.0125026508)100/100:0.0593563668	((Cryptococcus_deneoformans_NIH12:0.0021102658	Cryptococcus_deneoformans_NIH433:0.0020391641)98.6/100:0.0221064977	((Cryptococcus_neoformans_125.91:0.0000010000	Cryptococcus_neoformans_H99:0.0000010000)82.4/97:0.00206046	(Cryptococcus_neoformans_Bt1:2e-06	Cryptococcus_neoformans_Bt206:2e-06	Cryptococcus_neoformans_Bt22:2e-06	Cryptococcus_neoformans_Ftc555-1:2e-06)92.8/95:0.00412976	(Cryptococcus_neoformans_PMHc1023.ENR:0.0020511492	Cryptococcus_neoformans_T4:0.0000010000)91.4/96:0.0041224137)99/100:0.0225948201)87.3/93:0.0134410504)100/100:0.0923909014	(((Cryptococcus_depauperatus_CBS7841:0.0050725656	Cryptococcus_depauperatus_CBS7855:0.0056802112)100/100:0.1958258546	Cryptococcus_sp._CMW60451:0.1330343049)96.1/82:0.0390614130	(((Cryptococcus_sp._DSM108351:4e-06	Cryptococcus_sp._DSM111205:5e-06	Cryptococcus_sp._NCYC1536:5e-06	Cryptococcus_sp._DSM108352:3e-06	Cryptococcus_sp._DSM111204:2e-06	Cryptococcus_sp._DSM117830:0.0000010000)97.9/100:0.0395920435	(Cryptococcus_sp._DSM109063:0.0122607257	Cryptococcus_sp._OR918:0.0234215547)90/96:0.0182621887)99.9/100:0.1097719275	Kwoniella_shandongensis_CBS12478:0.1890556017)99.8/100:0.1107260796)71.7/68:0.0092422486)100/100:0.1502062395	Cryptococcus_sp._OR849:0.0270345245)92.9/94:0.0255794935	(Cryptococcus_floricola_DSM27421:0.0106452964	Cryptococcus_wingfieldii_CBS7118:0.0063837378)75.7/95:0.0038545223)93.9/98:0.0132172935);
(Cryptococcus_amylolentus_CBS6039:0.0000009996	Cryptococcus_amylolentus_CBS6273:0.0000009996	((((((((((Cryptococcus_bacillisporus_CA1280:0.0041343345	Cryptococcus_bacillisporus_CA1873:0.0041339654)94.1/99:0.0055627433	(Cryptococcus_decagattii_7685027:0.0000009996	Cryptococcus_decagattii_CBS11687:0.0000009996)99.8/100:0.0166899336)97.3/100:0.0097314541	(Cryptococcus_deuterogattii_CBS10090:0.0042197512	Cryptococcus_deuterogattii_R265:0.0027919959)99.7/100:0.0127383820)88.5/86:0.0038383251	(Cryptococcus_gattii_E566:0.0013836039	Cryptococcus_gattii_WM276:0.0000009996)100/100:0.0221955	(Cryptococcus_tetragattii_CBS11718:0.0013735714	Cryptococcus_tetragattii_IND107:0.0013712914)99.5/100:0.0156083)84.7/81:0.0032336284	(Cryptococcus_sp._MF13:0.0000009996	Cryptococcus_sp._MF34:0.0027195337)98.5/99:0.0150834356)100/100:0.11852	(((Cryptococcus_neoformans_125.91:0.0000009996	Cryptococcus_neoformans_H99:0.0000009996)92.4/98:0.0043191289	(Cryptococcus_neoformans_PMHc1023.ENR:0.0000009996	Cryptococcus_neoformans_T4:0.0000009996)97.1/100:0.0086835603)89/91:0.0028560905	Cryptococcus_neoformans_Bt1:1.9992e-06	(Cryptococcus_neoformans_Bt206:0.0028619	Cryptococcus_neoformans_Ftc555-1:0.00142727	Cryptococcus_neoformans_Bt22:0.0028564489)80.1/71:0.00143022)100/100:0.0731737	(Cryptococcus_deneoformans_NIH12:0.0000009996	Cryptococcus_deneoformans_NIH433:0.0043236637)97.8/100:0.0275426161)100/100:0.3237840113	(((Cryptococcus_sp._DSM108351:3.0617e-06	Cryptococcus_sp._NCYC1536:3.0617e-06	(Cryptococcus_sp._DSM108352:1.9992e-06	Cryptococcus_sp._DSM111205:1.9992e-06	Cryptococcus_sp._DSM111204:1.9992e-06	Cryptococcus_sp._DSM117830:1.9992e-06)88.9/94:0.0033422419)100/100:0.0966438963	(Cryptococcus_sp._DSM109063:0.0377582527	Cryptococcus_sp._OR918:0.0244691910)86.1/88:0.0350592740)100/100:0.2032241156	Kwoniella_shandongensis_CBS12478:0.4970701167)99.8/100:0.1692645657)94.7/96:0.0592964074	((Cryptococcus_depauperatus_CBS7841:0.0106158022	Cryptococcus_depauperatus_CBS7855:0.0030326532)100/100:0.3691851183	Cryptococcus_sp._CMW60451:0.2662559072)99/100:0.0923763750)100/100:0.2828343842	Cryptococcus_sp._OR849:0.0818148752)92.4/98:0.0248461163	(Cryptococcus_floricola_DSM27421:0.0217659091	Cryptococcus_wingfieldii_CBS7118:0.0110823928)82/88:0.0034646883)100/100:0.0308377117);
(Cryptococcus_amylolentus_CBS6039:0.0046800056	Cryptococcus_amylolentus_CBS6273:0.0000010005	(((((((((((Cryptococcus_bacillisporus_CA1280:0.0000010005	Cryptococcus_bacillisporus_CA1873:0.0014311072)90.5/99:0.0047599959	(Cryptococcus_decagattii_7685027:0.0014252083	Cryptococcus_decagattii_CBS11687:0.0247488298)100/68:0.0170869147)98.4/68:0.0116130163	Cryptococcus_deuterogattii_R265:0.0171349	Cryptococcus_tetragattii_IND107:0.025202)96.8/18:0.0087385535	Cryptococcus_gattii_WM276:0.0000010005)100/43:0.0245766396	Cryptococcus_gattii_E566:0.0000010005)97.5/41:0.0102382	Cryptococcus_deuterogattii_CBS10090:0.0158233	Cryptococcus_tetragattii_CBS11718:0.0203482059)73.6/70:0.0029254113	(Cryptococcus_sp._MF13:0.0014930091	Cryptococcus_sp._MF34:0.0000010005)98.2/100:0.0120074954)99.3/100:0.0442824397	((Cryptococcus_deneoformans_NIH12:0.0028561129	Cryptococcus_deneoformans_NIH433:0.0000010005)99.1/100:0.0213892030	(((Cryptococcus_neoformans_125.91:0.0000024408	Cryptococcus_neoformans_H99:0.0228749527)93.2/98:0.00430764	(Cryptococcus_neoformans_PMHc1023.ENR:0.0000010005	Cryptococcus_neoformans_T4:0.0000010005)89.5/99:0.00286962	(Cryptococcus_neoformans_Bt1:0.0014368326	Cryptococcus_neoformans_Bt206:0.0028750448)76.1/94:0.0014279141)76.4/84:0.0014233684	(Cryptococcus_neoformans_Bt22:0.0043185666	Cryptococcus_neoformans_Ftc555-1:0.0000010005)75.5/87:0.0014424340)96.3/100:0.0165302697)99.3/100:0.0440633323)100/100:0.229708	(Cryptococcus_depauperatus_CBS7841:0.0068177702	Cryptococcus_depauperatus_CBS7855:0.0087053692)100/100:0.560222	Cryptococcus_sp._CMW60451:0.278514	((((Cryptococcus_sp._DSM108351:0.0000010005	Cryptococcus_sp._NCYC1536:0.0000010005)74.6/92:0.0015886196	(Cryptococcus_sp._DSM108352:2.001e-06	Cryptococcus_sp._DSM111205:3.0015e-06	Cryptococcus_sp._DSM117830:3.0015e-06	Cryptococcus_sp._DSM111204:0.0000010005)83.4/99:0.0031584215)100/100:0.1664052503	(Cryptococcus_sp._DSM109063:0.0519489335	Cryptococcus_sp._OR918:0.0145423700)93/99:0.0417752611)100/100:0.1587353141	Kwoniella_shandongensis_CBS12478:0.2116015167)98/99:0.0863656881)100/100:0.2149443367	Cryptococcus_sp._OR849:0.0778295644)94.6/99:0.0344815522	(Cryptococcus_floricola_DSM27421:0.0147465690	Cryptococcus_wingfieldii_CBS7118:0.0104190581)75.4/94:0.0062952628)96.8/100:0.0137705191);
(Cryptococcus_amylolentus_CBS6039:0.0018023871	Cryptococcus_amylolentus_CBS6273:0.0000010891	(((((((((Cryptococcus_bacillisporus_CA1280:0.0018298142	Cryptococcus_bacillisporus_CA1873:0.0018352030)74.7/89:0.0018375294	(Cryptococcus_decagattii_7685027:0.0000010891	Cryptococcus_decagattii_CBS11687:0.0000010891)96.2/100:0.0074039885)95.5/91:0.0076101188	(((Cryptococcus_gattii_E566:0.0000010891	Cryptococcus_gattii_WM276:0.0000010891)99.4/100:0.0129944972	(Cryptococcus_sp._MF13:0.0000010891	Cryptococcus_sp._MF34:0.0000010891)90.3/97:0.0052492975)73.6/78:0.0023212641	(Cryptococcus_tetragattii_CBS11718:0.0000010891	Cryptococcus_tetragattii_IND107:0.0000010891)99.4/100:0.0130986667)71/59:0.0015855611)81.6/69:0.0041383719	(Cryptococcus_deuterogattii_CBS10090:0.0000010891	Cryptococcus_deuterogattii_R265:0.0000010891)94.8/100:0.0106954699)94.1/92:0.0268371597	((Cryptococcus_deneoformans_NIH12:0.0000010891	Cryptococcus_deneoformans_NIH433:0.0000010891)100/100:0.0409067764	((Cryptococcus_neoformans_125.91:0.00365593	Cryptococcus_neoformans_H99:0.0036554	(Cryptococcus_neoformans_Bt22:0.0000010891	Cryptococcus_neoformans_Ftc555-1:0.0000010891)90.2/96:0.00554541	Cryptococcus_neoformans_Bt206:0.0000010891)71.1/56:0.00352171	Cryptococcus_neoformans_Bt1:0.00378744	(Cryptococcus_neoformans_PMHc1023.ENR:0.0000010891	Cryptococcus_neoformans_T4:0.0000010891)77.2/95:0.0019630233)97.7/98:0.0230187756)91/88:0.0289573444)100/100:0.1621168949	((Cryptococcus_depauperatus_CBS7841:0.0000876090	Cryptococcus_depauperatus_CBS7855:0.0052783995)100/100:0.2582970117	((((Cryptococcus_sp._DSM108351:0.0000010891	Cryptococcus_sp._NCYC1536:0.0000010891)91.6/98:0.00182573	Cryptococcus_sp._DSM108352:3.2673e-06	Cryptococcus_sp._DSM111204:4.3564e-06	Cryptococcus_sp._DSM111205:4.3564e-06	Cryptococcus_sp._DSM117830:0.0096632392)99.7/100:0.1037233693	(Cryptococcus_sp._DSM109063:0.1204114222	Cryptococcus_sp._OR918:0.0394017987)78.9/86:0.0434963083)100/100:0.6834136345	Kwoniella_shandongensis_CBS12478:0.2674268482)97.1/98:0.1480695126)73.7/83:0.0403098641)86.1/89:0.0373182955	Cryptococcus_sp._CMW60451:0.2655838063)100/100:0.3362561925	Cryptococcus_sp._OR849:0.0980415899)87.8/92:0.0346986537	(Cryptococcus_floricola_DSM27421:0.0278580470	Cryptococcus_wingfieldii_CBS7118:0.0170546617)87/95:0.0085668281)96.5/99:0.0158895196);
(Cryptococcus_amylolentus_CBS6039:0.0000027276	Cryptococcus_amylolentus_CBS6273:0.0056456063	((((((Cryptococcus_bacillisporus_CA1280:0.0000009738	Cryptococcus_bacillisporus_CA1873:0.0019241111)98.3/100:0.011711	(Cryptococcus_decagattii_7685027:0.0000009738	Cryptococcus_decagattii_CBS11687:0.0038536310)91.6/99:0.00587843	((Cryptococcus_gattii_E566:0.0000009738	Cryptococcus_gattii_WM276:0.0000009738)89.9/98:0.0038816816	((Cryptococcus_sp._MF13:0.0019256303	Cryptococcus_sp._MF34:0.0000009738)94/100:0.0077029607	(Cryptococcus_tetragattii_CBS11718:0.0019127360	Cryptococcus_tetragattii_IND107:0.0018883709)98.3/100:0.0118158799)77.1/48:0.0020871426)78.4/45:0.0039377	(Cryptococcus_deuterogattii_CBS10090:0.0000009738	Cryptococcus_deuterogattii_R265:0.0019339267)97.2/100:0.0096342892)94.5/97:0.0259414778	((Cryptococcus_deneoformans_NIH12:0.0017038126	Cryptococcus_deneoformans_NIH433:0.0022621792)98.4/99:0.0222104695	((Cryptococcus_neoformans_125.91:2.9214e-06	Cryptococcus_neoformans_H99:2.9214e-06	(Cryptococcus_neoformans_Bt1:0.0000009738	Cryptococcus_neoformans_Bt206:0.0000009738)92.2/98:0.00190176	(Cryptococcus_neoformans_PMHc1023.ENR:0.0038153374	Cryptococcus_neoformans_T4:0.0000009738)91.5/97:0.0038821556)73.2/91:0.0018625053	(Cryptococcus_neoformans_Bt22:0.0000009738	Cryptococcus_neoformans_Ftc555-1:0.0000009738)93.7/99:0.0058187158)98.6/100:0.0221293250)74.2/86:0.0119181641)100/100:0.1846044800	((Cryptococcus_depauperatus_CBS7841:0.0072690418	Cryptococcus_depauperatus_CBS7855:0.0085751136)100/100:0.6093592703	Cryptococcus_sp._CMW60451:0.1592436202)90.7/85:0.100977	(((Cryptococcus_sp._DSM108351:4.869e-06	Cryptococcus_sp._DSM111204:4.869e-06	Cryptococcus_sp._NCYC1536:3.8952e-06	Cryptococcus_sp._DSM117830:2.9214e-06	Cryptococcus_sp._DSM108352:1.9476e-06	Cryptococcus_sp._DSM111205:0.0019471088)97.7/100:0.0365282967	(Cryptococcus_sp._DSM109063:0.0537119736	Cryptococcus_sp._OR918:0.0177106386)90.5/97:0.0259186819)99.8/100:0.1603815336	Kwoniella_shandongensis_CBS12478:0.3472036506)99.3/99:0.145214)100/100:0.2412428595	Cryptococcus_sp._OR849:0.0524967879)94.8/98:0.0459023	Cryptococcus_wingfieldii_CBS7118:0.00930823	Cryptococcus_floricola_DSM27421:0.0197198083)97.8/100:0.0141954366);
(Cryptococcus_amylolentus_CBS6039:0.0000010000	Cryptococcus_amylolentus_CBS6273:0.0007821814	(((((((Cryptococcus_bacillisporus_CA1280:0.0023068648	Cryptococcus_bacillisporus_CA1873:0.0007663643)77/91:0.0007685697	(Cryptococcus_decagattii_7685027:0.0023072555	Cryptococcus_decagattii_CBS11687:0.0007634071)96.2/99:0.0030779754)98.3/99:0.00597185	((Cryptococcus_gattii_E566:0.0000010000	Cryptococcus_gattii_WM276:0.0000010000)96.3/100:0.00307206	(Cryptococcus_sp._MF13:0.0007623192	Cryptococcus_sp._MF34:0.0015312734)99.2/100:0.00538456	(Cryptococcus_tetragattii_CBS11718:0.0000010000	Cryptococcus_tetragattii_IND107:0.0000010000)99.5/100:0.0053941795)76.9/82:0.00172431	(Cryptococcus_deuterogattii_CBS10090:0.0000010000	Cryptococcus_deuterogattii_R265:0.0007632241)99.2/100:0.0061794817)98.8/99:0.0150489185	((Cryptococcus_deneoformans_NIH12:0.0000010000	Cryptococcus_deneoformans_NIH433:0.0000010000)99.6/100:0.0169131115	((((Cryptococcus_neoformans_125.91:0.0000010000	Cryptococcus_neoformans_H99:0.0000010000)76.2/88:0.0007612347	(Cryptococcus_neoformans_Bt22:0.0007584148	Cryptococcus_neoformans_Ftc555-1:0.0000010000)94/98:0.0022781005)87.1/94:0.0015169921	Cryptococcus_neoformans_Bt1:2e-06	Cryptococcus_neoformans_Bt206:0.00156317)73.2/86:0.0007164470	(Cryptococcus_neoformans_PMHc1023.ENR:0.0000010000	Cryptococcus_neoformans_T4:0.0015143230)91.8/97:0.0023154552)100/100:0.0197304875)91.7/93:0.0118593102)100/100:0.102227	((Cryptococcus_depauperatus_CBS7841:0.0016184533	Cryptococcus_depauperatus_CBS7855:0.0030113791)100/100:0.1005144181	Cryptococcus_sp._CMW60451:0.1075164693)98.8/98:0.0503018	(((Cryptococcus_sp._DSM108351:2e-06	Cryptococcus_sp._DSM111205:3e-06	Cryptococcus_sp._NCYC1536:3e-06	(Cryptococcus_sp._DSM108352:2e-06	Cryptococcus_sp._DSM111204:2e-06	Cryptococcus_sp._DSM117830:0.0007883840)99.8/100:0.0120581752)100/100:0.0255568170	(Cryptococcus_sp._DSM109063:0.0080470431	Cryptococcus_sp._OR918:0.0069900583)98.3/100:0.0152115430)100/100:0.0609813197	Kwoniella_shandongensis_CBS12478:0.0955299759)99/99:0.0335304087)100/100:0.0953058309	Cryptococcus_sp._OR849:0.0177526277)85.1/78:0.0106483623	Cryptococcus_floricola_DSM27421:0.00751396	Cryptococcus_wingfieldii_CBS7118:0.00799325)99.1/100:0.0088418276);
(Cryptococcus_amylolentus_CBS6039:0.0007695040	Cryptococcus_amylolentus_CBS6273:0.0000010000	((((((((Cryptococcus_bacillisporus_CA1280:0.00153016	(Cryptococcus_decagattii_7685027:0.0000010000	Cryptococcus_decagattii_CBS11687:0.0015288843)99.1/100:0.00538521	Cryptococcus_bacillisporus_CA1873:0.0007645725)75/91:0.0007677980	(Cryptococcus_deuterogattii_CBS10090:0.0000010000	Cryptococcus_deuterogattii_R265:0.0022970862)100/100:0.0116276518)77.9/70:0.0007407039	((Cryptococcus_gattii_E566:0.0007682811	Cryptococcus_gattii_WM276:0.0007632219)99.9/100:0.0077255424	(Cryptococcus_sp._MF13:0.0007480726	Cryptococcus_sp._MF34:0.0023012325)97.4/100:0.00384152	(Cryptococcus_tetragattii_CBS11718:0.0021749976	Cryptococcus_tetragattii_IND107:0.0009766211)99.5/100:0.00916022)77.5/55:0.0007890749)94.1/94:0.0077844792	((Cryptococcus_deneoformans_NIH12:0.0000010000	Cryptococcus_deneoformans_NIH433:0.0007996325)99.9/100:0.0136363242	((Cryptococcus_neoformans_125.91:0.000765175	Cryptococcus_neoformans_Bt1:4e-06	Cryptococcus_neoformans_H99:4e-06	Cryptococcus_neoformans_Bt206:3e-06	(Cryptococcus_neoformans_Bt22:0.0000010000	Cryptococcus_neoformans_Ftc555-1:0.0007627145)82.6/92:0.0007632364)95.6/98:0.0038670837	(Cryptococcus_neoformans_PMHc1023.ENR:0.0007611156	Cryptococcus_neoformans_T4:0.0007621771)83/92:0.0015003167)100/100:0.0227777034)76.8/78:0.0066476741)100/100:0.0584366	(((Cryptococcus_sp._DSM108351:5e-06	Cryptococcus_sp._DSM117830:5e-06	Cryptococcus_sp._NCYC1536:4e-06	Cryptococcus_sp._DSM111204:3e-06	Cryptococcus_sp._DSM108352:2e-06	Cryptococcus_sp._DSM111205:0.0000010000)100/100:0.0441755513	Cryptococcus_sp._DSM109063:0.0460084	Cryptococcus_sp._OR918:0.0305055)100/100:0.0788176259	Kwoniella_shandongensis_CBS12478:0.1219009916)99.4/97:0.0432487	((Cryptococcus_depauperatus_CBS7841:0.0006463142	Cryptococcus_depauperatus_CBS7855:0.0024292078)100/100:0.0903575835	Cryptococcus_sp._CMW60451:0.0775307919)93/91:0.0237402322)100/100:0.1704935207	Cryptococcus_sp._OR849:0.0355323509)99.9/100:0.0297521997	Cryptococcus_floricola_DSM27421:0.0078855669)83.4/91:0.0023097904	Cryptococcus_wingfieldii_CBS7118:0.0078828341)99.5/100:0.0084915879);
(Cryptococcus_amylolentus_CBS6039:0.0000010051	Cryptococcus_amylolentus_CBS6273:0.0000010051	(((((((Cryptococcus_bacillisporus_CA1280:0.0055375712	Cryptococcus_bacillisporus_CA1873:0.0054984493)83.9/81:0.0143306	(Cryptococcus_deuterogattii_CBS10090:0.0110628315	Cryptococcus_deuterogattii_R265:0.0000010051)78.2/89:0.011767	(Cryptococcus_decagattii_7685027:0.0000010051	Cryptococcus_decagattii_CBS11687:0.0000010051)99.9/100:0.0456469	Cryptococcus_sp._MF34:0.00554265	Cryptococcus_gattii_E566:5.0255e-06	Cryptococcus_gattii_WM276:5.0255e-06	Cryptococcus_sp._MF13:3.0153e-06	(Cryptococcus_tetragattii_CBS11718:0.0055849248	Cryptococcus_tetragattii_IND107:0.0055638942)97.6/99:0.0224549)97.4/99:0.0590925557	(Cryptococcus_deneoformans_NIH12:0.0000010051	Cryptococcus_deneoformans_NIH433:0.0000010051)95.6/98:0.022755	(Cryptococcus_neoformans_125.91:0.00190811	Cryptococcus_neoformans_H99:0.00190811	Cryptococcus_neoformans_Ftc555-1:0.0019071	(Cryptococcus_neoformans_Bt1:0.0055579423	Cryptococcus_neoformans_Bt206:0.0000010051)86.3/93:0.00747365	Cryptococcus_neoformans_Bt22:0.00745762	Cryptococcus_neoformans_PMHc1023.ENR:0.00746709	Cryptococcus_neoformans_T4:0.0038174029)94.1/97:0.0224934)99.9/100:0.2608680094	((((Cryptococcus_sp._DSM108351:0.0000010051	Cryptococcus_sp._NCYC1536:0.0000010051)72.6/93:0.0061539100	(Cryptococcus_sp._DSM108352:0.0000010051	Cryptococcus_sp._DSM111204:3.0153e-06	Cryptococcus_sp._DSM117830:3.0153e-06	Cryptococcus_sp._DSM111205:2.0102e-06)76.5/81:0.0057570681)98.3/99:0.1026677091	(Cryptococcus_sp._DSM109063:0.0212036982	Cryptococcus_sp._OR918:0.0341839681)81.6/84:0.0373853500)99.5/100:0.2461519215	Kwoniella_shandongensis_CBS12478:0.3837292467)76.3/61:0.0546276959)84.5/59:0.0743496909	((Cryptococcus_depauperatus_CBS7841:0.0095139096	Cryptococcus_depauperatus_CBS7855:0.0080193414)100/100:0.4487144541	Cryptococcus_sp._CMW60451:0.3222255068)73.8/60:0.0508209866)100/100:0.2981748084	Cryptococcus_sp._OR849:0.0598640516)97.5/99:0.1196147655	(Cryptococcus_floricola_DSM27421:0.0293847949	Cryptococcus_wingfieldii_CBS7118:0.0115835950)70.2/92:0.0048676218)85.8/96:0.0126569896);
(Cryptococcus_amylolentus_CBS6039:0.0000010096	Cryptococcus_amylolentus_CBS6273:0.0040109037	(((((((Cryptococcus_bacillisporus_CA1280:0.0036855242	Cryptococcus_bacillisporus_CA1873:0.0036819375)90.8/98:0.0054636413	(Cryptococcus_decagattii_7685027:0.0000010096	Cryptococcus_decagattii_CBS11687:0.0000010096)99.9/100:0.0224773628)89.4/93:0.0056117508	((Cryptococcus_deuterogattii_CBS10090:0.0000010096	Cryptococcus_deuterogattii_R265:0.0000010096)100/100:0.0319330458	(Cryptococcus_gattii_E566:0.0000010096	Cryptococcus_gattii_WM276:0.0000010096)93.5/98:0.0055348141)77/60:0.00372678	((Cryptococcus_sp._MF13:0.0000010096	Cryptococcus_sp._MF34:0.0000010096)95.7/98:0.0073937846	(Cryptococcus_tetragattii_CBS11718:0.0018415204	Cryptococcus_tetragattii_IND107:0.0019127579)88.1/96:0.0036919673)87.2/74:0.00367743)99.7/100:0.0672161511	((Cryptococcus_deneoformans_NIH12:0.0018207655	Cryptococcus_deneoformans_NIH433:0.0018061666)99.2/100:0.0331901247	(((Cryptococcus_neoformans_125.91:0.0018225407	Cryptococcus_neoformans_H99:0.0000010096)94.7/96:0.0054749439	Cryptococcus_neoformans_Bt1:2.0192e-06	Cryptococcus_neoformans_Bt206:2.0192e-06)85.8/66:0.00181892	(Cryptococcus_neoformans_Bt22:0.0018192335	Cryptococcus_neoformans_Ftc555-1:0.0036391331)77.5/93:0.00182022	(Cryptococcus_neoformans_PMHc1023.ENR:0.0036552126	Cryptococcus_neoformans_T4:0.0018284126)95.7/98:0.0091604281)99.9/100:0.0408235576)92.6/97:0.0311098614)100/100:0.248569	(((Cryptococcus_sp._DSM108351:3.0288e-06	Cryptococcus_sp._DSM117830:3.0288e-06	Cryptococcus_sp._NCYC1536:2.0192e-06	Cryptococcus_sp._DSM108352:3.0288e-06	Cryptococcus_sp._DSM111204:3.0288e-06	Cryptococcus_sp._DSM111205:2.0192e-06)100/100:0.1016215863	(Cryptococcus_sp._DSM109063:0.0251215652	Cryptococcus_sp._OR918:0.0308243198)92.6/98:0.0338033565)100/100:0.2166728636	Kwoniella_shandongensis_CBS12478:0.3288180652)99.3/100:0.160901	((Cryptococcus_depauperatus_CBS7841:0.0060974779	Cryptococcus_depauperatus_CBS7855:0.0000010096)100/100:0.3372078579	Cryptococcus_sp._CMW60451:0.2533766254)95/97:0.0948819144)100/100:0.4544900724	Cryptococcus_sp._OR849:0.0747757719)99.7/100:0.0864895394	Cryptococcus_floricola_DSM27421:0.0289582	Cryptococcus_wingfieldii_CBS7118:0.0238034)91.7/99:0.0112313890);
(Cryptococcus_amylolentus_CBS6039:0.0000010000	Cryptococcus_amylolentus_CBS6273:0.0000010000	((((((((Cryptococcus_bacillisporus_CA1280:2e-06	Cryptococcus_bacillisporus_CA1873:0.00638303	(Cryptococcus_decagattii_7685027:0.0064948168	Cryptococcus_decagattii_CBS11687:0.0000010000)94.1/99:0.0194646762)89.8/97:0.0191407490	Cryptococcus_deuterogattii_CBS10090:0.00634173	((Cryptococcus_sp._MF13:0.0063828881	Cryptococcus_sp._MF34:0.0000010000)98.2/98:0.0254654618	Cryptococcus_tetragattii_CBS11718:2e-06	Cryptococcus_tetragattii_IND107:2e-06)84.4/66:0.00629491	Cryptococcus_deuterogattii_R265:3e-06	(Cryptococcus_gattii_E566:0.0000010000	Cryptococcus_gattii_WM276:0.0000010000)98.7/100:0.0320093)95.9/96:0.0477883890	((Cryptococcus_neoformans_125.91:0.0000010000	(Cryptococcus_neoformans_Bt22:0.0000010000	Cryptococcus_neoformans_Ftc555-1:0.0000010000)90.2/94:0.00650006	Cryptococcus_neoformans_H99:2e-06)92.3/97:0.0129485	(Cryptococcus_neoformans_Bt1:0.0000010000	Cryptococcus_neoformans_Bt206:0.0000010000)90.1/99:0.0130044	(Cryptococcus_neoformans_PMHc1023.ENR:0.0000010000	Cryptococcus_neoformans_T4:0.0000010000)94/99:0.0197134772)97.7/99:0.0482717766)81.9/90:0.0171218218	(Cryptococcus_deneoformans_NIH12:0.0000010000	Cryptococcus_deneoformans_NIH433:0.0063541018)93.6/99:0.0415527109)99.6/100:0.1753082108	(((Cryptococcus_sp._DSM108351:3e-06	Cryptococcus_sp._DSM111205:3e-06	Cryptococcus_sp._DSM117830:3e-06	Cryptococcus_sp._NCYC1536:3e-06	Cryptococcus_sp._DSM108352:2e-06	Cryptococcus_sp._DSM111204:2e-06)80.1/87:0.0434718773	(Cryptococcus_sp._DSM109063:0.0258284422	Cryptococcus_sp._OR918:0.0236379030)81/89:0.0390544830)99/99:0.2174499572	Kwoniella_shandongensis_CBS12478:0.3684688152)77.5/79:0.1084319177)79/79:0.0473334993	(Cryptococcus_depauperatus_CBS7841:0.0130002261	Cryptococcus_depauperatus_CBS7855:0.0122380556)100/100:0.525022	Cryptococcus_sp._CMW60451:0.32525)99.9/100:0.2436021320	Cryptococcus_sp._OR849:0.1081795735)93.4/99:0.0890151945	(Cryptococcus_floricola_DSM27421:0.0187858045	Cryptococcus_wingfieldii_CBS7118:0.0124229217)76.1/89:0.0076687468)78.7/90:0.0110578395);
(Cryptococcus_amylolentus_CBS6039:0.0000010000	Cryptococcus_amylolentus_CBS6273:0.0048815380	(((((((((Cryptococcus_bacillisporus_CA1280:0.0073892301	Cryptococcus_bacillisporus_CA1873:0.0074425618)76/94:0.0024612031	(Cryptococcus_decagattii_7685027:0.0000010000	Cryptococcus_decagattii_CBS11687:0.0048882312)92/98:0.0073735453)94.4/98:0.0074209624	(Cryptococcus_gattii_E566:0.0000010000	Cryptococcus_gattii_WM276:0.0000010000)93.6/97:0.0073580042)73.1/87:0.0024356397	(Cryptococcus_sp._MF13:0.0000010000	Cryptococcus_sp._MF34:0.0048785076)81.9/98:0.00243869	(Cryptococcus_tetragattii_CBS11718:0.0024567247	Cryptococcus_tetragattii_IND107:0.0024288358)99.5/100:0.0172586)88.8/86:0.0073768639	(Cryptococcus_deuterogattii_CBS10090:0.0000010000	Cryptococcus_deuterogattii_R265:0.0000010000)88.6/95:0.0073459427)100/100:0.0786541	(((Cryptococcus_neoformans_125.91:0.0000010000	Cryptococcus_neoformans_H99:0.0000010000)92.3/95:0.0048750562	(Cryptococcus_neoformans_Bt1:0.0024211375	Cryptococcus_neoformans_Bt206:0.0024205162)83.4/94:0.00242423	(Cryptococcus_neoformans_PMHc1023.ENR:0.0024329185	Cryptococcus_neoformans_T4:0.0000010000)91.9/99:0.00486133)80.2/87:0.0043604510	(Cryptococcus_neoformans_Bt22:0.0000010000	Cryptococcus_neoformans_Ftc555-1:0.0000010000)76.3/90:0.0029488595)99/99:0.0437179	(Cryptococcus_deneoformans_NIH12:0.0024052910	Cryptococcus_deneoformans_NIH433:0.0049076064)91.3/99:0.0180877707)100/100:0.265473	((Cryptococcus_depauperatus_CBS7841:0.0074027064	Cryptococcus_depauperatus_CBS7855:0.0000010000)100/100:0.2713868861	Cryptococcus_sp._CMW60451:0.1921357571)96.3/98:0.12449	(((Cryptococcus_sp._DSM108351:5e-06	Cryptococcus_sp._DSM108352:5e-06	Cryptococcus_sp._NCYC1536:4e-06	Cryptococcus_sp._DSM111204:3e-06	Cryptococcus_sp._DSM117830:2e-06	Cryptococcus_sp._DSM111205:0.0000010000)99.8/100:0.0767717814	(Cryptococcus_sp._DSM109063:0.0423714364	Cryptococcus_sp._OR918:0.0250172591)83.4/91:0.0221653078)99.9/100:0.1660043847	Kwoniella_shandongensis_CBS12478:0.3605649176)100/100:0.2136747730)100/100:0.2550162458	Cryptococcus_sp._OR849:0.0867243503)99.9/100:0.1200378261	(Cryptococcus_floricola_DSM27421:0.0122358279	Cryptococcus_wingfieldii_CBS7118:0.0174472376)82/90:0.0083424218)72/94:0.0040277647);
(Cryptococcus_amylolentus_CBS6039:0.0022912167	Cryptococcus_amylolentus_CBS6273:0.0000010000	(((((((Cryptococcus_bacillisporus_CA1280:0.0000010000	Cryptococcus_bacillisporus_CA1873:0.0000010000)70.3/95:0.0023077043	Cryptococcus_decagattii_7685027:2e-06	Cryptococcus_decagattii_CBS11687:0.00230279)90.1/97:0.0046147260	Cryptococcus_deuterogattii_CBS10090:0.00230683	(Cryptococcus_sp._MF13:0.0093763325	Cryptococcus_sp._MF34:0.0023062497)94.6/99:0.0116715	Cryptococcus_deuterogattii_R265:4e-06	(Cryptococcus_gattii_E566:0.0000010000	Cryptococcus_gattii_WM276:0.0000010000)93.3/97:0.00464714	(Cryptococcus_tetragattii_CBS11718:0.0000010000	Cryptococcus_tetragattii_IND107:0.0023043147)84.5/94:0.00230598)94.9/99:0.0270657764	((Cryptococcus_deneoformans_NIH12:0.0023278536	Cryptococcus_deneoformans_NIH433:0.0023487314)99.5/100:0.0255826930	((Cryptococcus_neoformans_125.91:0.0023056194	Cryptococcus_neoformans_Bt22:3e-06	Cryptococcus_neoformans_Ftc555-1:3e-06	Cryptococcus_neoformans_H99:2e-06)91.9/91:0.00463252	(Cryptococcus_neoformans_Bt1:0.0000010000	Cryptococcus_neoformans_Bt206:0.0000010000)91.3/96:0.00465006	(Cryptococcus_neoformans_PMHc1023.ENR:0.0000010000	Cryptococcus_neoformans_T4:0.0000010000)73.9/82:0.0023148481)77.5/71:0.0129525698)93.5/96:0.0249186990)100/100:0.177498	(((Cryptococcus_sp._DSM108351:3e-06	Cryptococcus_sp._DSM108352:5e-06	Cryptococcus_sp._DSM111204:5e-06	Cryptococcus_sp._NCYC1536:4e-06	Cryptococcus_sp._DSM111205:2e-06	Cryptococcus_sp._DSM117830:0.0000010000)98.5/100:0.0688307637	(Cryptococcus_sp._DSM109063:0.0296023337	Cryptococcus_sp._OR918:0.0627020535)93.9/92:0.0733567322)100/100:0.2112092359	Kwoniella_shandongensis_CBS12478:0.2349503184)91.9/77:0.0738784	((Cryptococcus_depauperatus_CBS7841:0.0028076556	Cryptococcus_depauperatus_CBS7855:0.0087973746)100/100:0.1333128908	Cryptococcus_sp._CMW60451:0.2527980933)74.7/72:0.0207235832)100/100:0.2117514225	Cryptococcus_sp._OR849:0.0339887645)86.8/86:0.0256767952	Cryptococcus_floricola_DSM27421:0.040887	Cryptococcus_wingfieldii_CBS7118:0.0257877)94.2/98:0.0127794746);
(Cryptococcus_amylolentus_CBS6039:0.0020494513	Cryptococcus_amylolentus_CBS6273:0.0000009997	((((((((((Cryptococcus_bacillisporus_CA1280:0.0072632795	Cryptococcus_bacillisporus_CA1873:0.0090593059)91.4/98:0.0054435469	(Cryptococcus_decagattii_7685027:0.0402907844	Cryptococcus_decagattii_CBS11687:0.0042065543)99.2/100:0.0177900891)73.8/55:0.00173995	(Cryptococcus_gattii_E566:0.0000009997	Cryptococcus_gattii_WM276:0.0000009997)100/100:0.0182171	(Cryptococcus_tetragattii_CBS11718:0.0000009997	Cryptococcus_tetragattii_IND107:0.0017919075)99.4/100:0.0126729803)76.1/60:0.0029030292	(Cryptococcus_sp._MF13:0.0000009997	Cryptococcus_sp._MF34:0.0000009997)92.9/97:0.0068676626)94.8/73:0.0144748718	(Cryptococcus_deuterogattii_CBS10090:0.0000009997	Cryptococcus_deuterogattii_R265:0.0000009997)98.3/100:0.0205387608)75.9/71:0.0427147753	((Cryptococcus_deneoformans_NIH12:0.0040527498	Cryptococcus_deneoformans_NIH433:0.0014382101)99.8/100:0.0358666271	((Cryptococcus_neoformans_125.91:0.0000009997	Cryptococcus_neoformans_H99:0.0000009997)95/100:0.012871	((Cryptococcus_neoformans_Bt1:0.0000009997	Cryptococcus_neoformans_Bt206:0.0000009997)96.2/100:0.0101242734	(Cryptococcus_neoformans_Bt22:0.0000009997	Cryptococcus_neoformans_Ftc555-1:0.0000009997)82.6/96:0.0038987231)84.5/88:0.0109747	(Cryptococcus_neoformans_PMHc1023.ENR:0.0018191197	Cryptococcus_neoformans_T4:0.0018155040)93.8/99:0.0091303583)99/99:0.0288517065)94/92:0.0424533505)100/100:0.2873793374	(Cryptococcus_depauperatus_CBS7841:0.0077299913	Cryptococcus_depauperatus_CBS7855:0.0109999381)100/100:0.415035	Cryptococcus_sp._CMW60451:0.48461)95/93:0.0704710030	(((Cryptococcus_sp._DSM108351:4.9985e-06	Cryptococcus_sp._DSM111205:4.9985e-06	Cryptococcus_sp._DSM117830:0.00193471	Cryptococcus_sp._DSM111204:2.9991e-06	Cryptococcus_sp._NCYC1536:1.9994e-06	Cryptococcus_sp._DSM108352:0.0000009997)99.9/100:0.1234432345	(Cryptococcus_sp._DSM109063:0.0777624771	Cryptococcus_sp._OR918:0.1302027329)94.4/98:0.0554247449)100/100:0.3384651771	Kwoniella_shandongensis_CBS12478:0.2531605902)85.6/84:0.0451978174)100/100:0.3397019542	Cryptococcus_sp._OR849:0.0782538419)100/100:0.108342	Cryptococcus_floricola_DSM27421:0.00714876	Cryptococcus_wingfieldii_CBS7118:0.0111328155)100/100:0.0434791566);
(Cryptococcus_amylolentus_CBS6039:0.0029860377	Cryptococcus_amylolentus_CBS6273:0.0000010000	((((((((((Cryptococcus_bacillisporus_CA1280:0.0076935174	Cryptococcus_bacillisporus_CA1873:0.0000010000)76.8/91:0.0037495530	(Cryptococcus_tetragattii_CBS11718:0.0038987109	Cryptococcus_tetragattii_IND107:0.0000010000)98.6/100:0.0238340340)76.3/67:0.00392896	(Cryptococcus_deuterogattii_CBS10090:0.0042430983	Cryptococcus_deuterogattii_R265:0.0000010000)99.8/100:0.0306012	(Cryptococcus_decagattii_7685027:0.0000010000	Cryptococcus_decagattii_CBS11687:0.0000010000)96.9/100:0.0154237278)77.1/56:0.0042814215	(Cryptococcus_gattii_E566:0.0126215507	Cryptococcus_gattii_WM276:0.0000010000)89.7/96:0.0113831345)88.4/59:0.0085542606	Cryptococcus_sp._MF13:0.0000010000)77.5/57:0.0042781231	Cryptococcus_sp._MF34:0.0000010000)99.1/100:0.0825685180	(Cryptococcus_deneoformans_NIH12:0.0061751905	Cryptococcus_deneoformans_NIH433:0.0021605596)97.4/98:0.0712011	((Cryptococcus_neoformans_125.91:0.0000010000	Cryptococcus_neoformans_H99:0.0000010000)80.4/96:0.00459937	(Cryptococcus_neoformans_PMHc1023.ENR:0.0000010000	Cryptococcus_neoformans_T4:0.0000010000)94.6/99:0.0101088	(Cryptococcus_neoformans_Bt1:2e-06	Cryptococcus_neoformans_Bt206:2e-06	(Cryptococcus_neoformans_Bt22:0.0000010000	Cryptococcus_neoformans_Ftc555-1:0.0000010000)84.7/96:0.0027439277)77.9/88:0.0036388725)99.7/100:0.0912597)100/100:0.2940952467	((Cryptococcus_depauperatus_CBS7841:0.0140709974	Cryptococcus_depauperatus_CBS7855:0.0032028470)100/100:0.7063179116	Cryptococcus_sp._CMW60451:0.3879401769)94.7/89:0.231534	((Cryptococcus_sp._DSM108351:2e-06	(Cryptococcus_sp._DSM108352:0.0000010000	Cryptococcus_sp._DSM111204:0.0000010000)91.6/99:0.00280802	Cryptococcus_sp._DSM117830:4e-06	Cryptococcus_sp._DSM111205:3e-06	Cryptococcus_sp._NCYC1536:0.0000010000)93/98:0.0640423670	(Cryptococcus_sp._DSM109063:0.0345186690	Cryptococcus_sp._OR918:0.0436953594)93/98:0.0519304184)100/100:0.463348	Kwoniella_shandongensis_CBS12478:0.498428)100/100:0.3509674261	Cryptococcus_sp._OR849:0.1750697527)98.3/100:0.1387877871	(Cryptococcus_floricola_DSM27421:0.0143833395	Cryptococcus_wingfieldii_CBS7118:0.0173359573)84.4/98:0.0114763777)90.9/99:0.0188747723);
(Cryptococcus_amylolentus_CBS6039:0.0000010008	Cryptococcus_amylolentus_CBS6273:0.0000010008	(((((((Cryptococcus_bacillisporus_CA1280:0.00227249	(Cryptococcus_deuterogattii_CBS10090:0.0045571845	Cryptococcus_deuterogattii_R265:0.0000010008)88.8/93:0.00456299	(Cryptococcus_sp._MF13:0.0000010008	Cryptococcus_sp._MF34:0.0022859107)89.6/93:0.00914438	(Cryptococcus_tetragattii_CBS11718:0.0000010008	Cryptococcus_tetragattii_IND107:0.0000010008)76.9/75:0.00684648	Cryptococcus_bacillisporus_CA1873:2.0016e-06	(Cryptococcus_decagattii_7685027:0.0000010008	Cryptococcus_decagattii_CBS11687:0.0000010008)98.1/99:0.0091038575)79/62:0.0022654293	Cryptococcus_gattii_E566:2.0016e-06	Cryptococcus_gattii_WM276:2.0016e-06)80.8/66:0.0123116316	((Cryptococcus_deneoformans_NIH12:0.0000010008	Cryptococcus_deneoformans_NIH433:0.0022812257)98.9/100:0.0223622618	(Cryptococcus_neoformans_125.91:2.0016e-06	Cryptococcus_neoformans_H99:2.0016e-06	(Cryptococcus_neoformans_Bt1:4.0032e-06	Cryptococcus_neoformans_Ftc555-1:4.0032e-06	Cryptococcus_neoformans_Bt206:0.00225265	Cryptococcus_neoformans_Bt22:2.0016e-06	(Cryptococcus_neoformans_PMHc1023.ENR:0.0000010008	Cryptococcus_neoformans_T4:0.0000010008)91.8/98:0.0045245449)84/91:0.0022503743)85.2/91:0.0054361252)99.5/100:0.0390612685)96.5/97:0.0342982605	((Cryptococcus_depauperatus_CBS7841:0.0028885017	Cryptococcus_depauperatus_CBS7855:0.0064896148)100/100:0.1195115950	Cryptococcus_sp._CMW60451:0.1749373278)95.9/98:0.0553343623)71/80:0.0226278189	((((Cryptococcus_sp._DSM108351:2.0016e-06	Cryptococcus_sp._DSM117830:3.0024e-06	Cryptococcus_sp._NCYC1536:3.0024e-06	(Cryptococcus_sp._DSM108352:0.0000010008	Cryptococcus_sp._DSM111204:0.0000010008)82.3/95:0.0025602652)98.9/100:0.0184434636	Cryptococcus_sp._DSM111205:0.0000015594)100/100:0.0538166460	(Cryptococcus_sp._DSM109063:0.0151591542	Cryptococcus_sp._OR918:0.0041833962)84.7/90:0.0075048628)99/100:0.0557290547	Kwoniella_shandongensis_CBS12478:0.1467300021)98.8/99:0.0655387628)100/100:0.0970594110	Cryptococcus_sp._OR849:0.0475976088)96.5/98:0.0300243378	(Cryptococcus_floricola_DSM27421:0.0024395743	Cryptococcus_wingfieldii_CBS7118:0.0024149622)93.7/98:0.0125198763)76/96:0.0047262443);
(Cryptococcus_amylolentus_CBS6039:0.0051302580	Cryptococcus_amylolentus_CBS6273:0.00608931	(((((Cryptococcus_bacillisporus_CA1280:0.00516069	(Cryptococcus_tetragattii_CBS11718:0.0051898244	Cryptococcus_tetragattii_IND107:0.0000010000)94.1/97:0.0104065	Cryptococcus_bacillisporus_CA1873:4e-06	Cryptococcus_gattii_WM276:4e-06	Cryptococcus_gattii_E566:3e-06	(Cryptococcus_decagattii_7685027:0.0000010000	Cryptococcus_decagattii_CBS11687:0.0051968404)84.6/93:0.0051832195)91.4/95:0.0103914	(Cryptococcus_sp._MF13:0.0000010000	Cryptococcus_sp._MF34:0.0000010000)97.2/100:0.0209338	(Cryptococcus_deuterogattii_CBS10090:0.0000010000	Cryptococcus_deuterogattii_R265:0.0000010000)98.2/100:0.0209309138)98.3/99:0.0312963976	((Cryptococcus_deneoformans_NIH12:0.0000010000	Cryptococcus_deneoformans_NIH433:0.0000010000)93.3/98:0.0155845760	(Cryptococcus_neoformans_125.91:5e-06	Cryptococcus_neoformans_Bt206:5e-06	Cryptococcus_neoformans_H99:4e-06	Cryptococcus_neoformans_Bt1:4e-06	Cryptococcus_neoformans_Ftc555-1:4e-06	Cryptococcus_neoformans_Bt22:2e-06	(Cryptococcus_neoformans_PMHc1023.ENR:0.0000010000	Cryptococcus_neoformans_T4:0.0000010000)94.7/99:0.0154595648)86.9/96:0.0101777378)71.8/72:0.0056847060)84.4/53:0.0403857	Cryptococcus_sp._CMW60451:0.101754	(Cryptococcus_depauperatus_CBS7841:0.0000010000	Cryptococcus_depauperatus_CBS7855:0.0173600227)100/100:0.164518	((Cryptococcus_sp._DSM108351:5e-06	Cryptococcus_sp._NCYC1536:5e-06	Cryptococcus_sp._DSM108352:4e-06	Cryptococcus_sp._DSM111204:3e-06	Cryptococcus_sp._DSM117830:2e-06	Cryptococcus_sp._DSM111205:0.0000010000)77.9/85:0.0082231586	Cryptococcus_sp._DSM109063:0.0187595	Cryptococcus_sp._OR918:0.0289431)99.5/100:0.111205	Kwoniella_shandongensis_CBS12478:0.113646)89.8/83:0.0345287856	Cryptococcus_sp._OR849:0.0515847833)91/94:0.0275559	Cryptococcus_floricola_DSM27421:2e-06	Cryptococcus_wingfieldii_CBS7118:0.00514582);
(Cryptococcus_amylolentus_CBS6039:0.0000010000	Cryptococcus_amylolentus_CBS6273:0.0000010000	((((((((Cryptococcus_bacillisporus_CA1280:0.0048546414	Cryptococcus_bacillisporus_CA1873:0.0036346521)73.1/86:0.0011811790	(Cryptococcus_decagattii_7685027:0.0012024507	Cryptococcus_decagattii_CBS11687:0.0000010000)99.1/100:0.0072719760)92.1/97:0.00749616	(Cryptococcus_tetragattii_CBS11718:0.0012031579	Cryptococcus_tetragattii_IND107:0.0000010000)99.1/100:0.00991097	(Cryptococcus_gattii_E566:0.0012012227	Cryptococcus_gattii_WM276:0.0000010000)98.3/99:0.00868647	(Cryptococcus_sp._MF13:0.0012016855	Cryptococcus_sp._MF34:0.0000010000)99.9/100:0.0147901	(Cryptococcus_deuterogattii_CBS10090:0.0000010000	Cryptococcus_deuterogattii_R265:0.0013729244)97.3/100:0.0082299788)99.7/100:0.0204225353	((Cryptococcus_deneoformans_NIH12:0.0011951561	Cryptococcus_deneoformans_NIH433:0.0000010000)99.9/100:0.0206019335	((Cryptococcus_neoformans_125.91:0.0000010000	Cryptococcus_neoformans_H99:0.0011985790)96.5/100:0.0048379305	Cryptococcus_neoformans_Bt1:3e-06	(Cryptococcus_neoformans_Bt22:0.0000010000	Cryptococcus_neoformans_Ftc555-1:0.0000010000)92.3/87:0.00120083	Cryptococcus_neoformans_Bt206:0.00120088	(Cryptococcus_neoformans_PMHc1023.ENR:0.0000010000	Cryptococcus_neoformans_T4:0.0000010000)97.4/99:0.00480786)100/100:0.0306554809)87.4/87:0.0089989240)100/100:0.0972435833	((Cryptococcus_depauperatus_CBS7841:0.0052916929	Cryptococcus_depauperatus_CBS7855:0.0073583292)100/100:0.1623573164	Cryptococcus_sp._CMW60451:0.1348458672)90.3/88:0.0376004852)78.3/83:0.0254971854	(((Cryptococcus_sp._DSM108351:0.00119429	Cryptococcus_sp._DSM111204:5e-06	Cryptococcus_sp._DSM117830:4e-06	Cryptococcus_sp._DSM108352:3e-06	Cryptococcus_sp._DSM111205:2e-06	Cryptococcus_sp._NCYC1536:0.0011888708)100/100:0.0595084063	(Cryptococcus_sp._DSM109063:0.0235782947	Cryptococcus_sp._OR918:0.0116583681)91.7/94:0.0171369721)97.7/97:0.0328052944	Kwoniella_shandongensis_CBS12478:0.1523467647)99.6/100:0.0547513809)100/100:0.1583849008	Cryptococcus_sp._OR849:0.0330615113)99.5/100:0.0396776497	(Cryptococcus_floricola_DSM27421:0.0099909547	Cryptococcus_wingfieldii_CBS7118:0.0095301840)82/87:0.0048644904)99.9/100:0.0245346203);
(Cryptococcus_amylolentus_CBS6039:0.0000010000	Cryptococcus_amylolentus_CBS6273:0.0000010000	((((((((Cryptococcus_bacillisporus_CA1280:0.0012398182	Cryptococcus_bacillisporus_CA1873:0.0000010000)90.1/97:0.0036506602	(Cryptococcus_decagattii_7685027:0.0024933337	Cryptococcus_decagattii_CBS11687:0.0025012646)98.1/100:0.0087608723)85.7/91:0.0026185117	(Cryptococcus_deuterogattii_CBS10090:0.0024949179	Cryptococcus_deuterogattii_R265:0.0049264188)99.7/100:0.0126179848)90.2/96:0.0042090913	(Cryptococcus_gattii_E566:0.0000010000	Cryptococcus_gattii_WM276:0.0000010000)99.5/100:0.0159082	(Cryptococcus_sp._MF13:0.0000010000	Cryptococcus_sp._MF34:0.0000010000)97.6/100:0.00977226	(Cryptococcus_tetragattii_CBS11718:0.0024775460	Cryptococcus_tetragattii_IND107:0.0012385402)99.4/100:0.0120636)99/98:0.0340924441	(Cryptococcus_deneoformans_NIH12:0.0024836979	Cryptococcus_deneoformans_NIH433:0.0025495224)99.8/100:0.0371207	((Cryptococcus_neoformans_125.91:0.0000010000	Cryptococcus_neoformans_H99:0.0012535487)99.2/100:0.0075810926	(Cryptococcus_neoformans_Bt1:0.0000010000	Cryptococcus_neoformans_Bt206:0.0012556617)77/90:0.00125558	Cryptococcus_neoformans_Bt22:3e-06	Cryptococcus_neoformans_Ftc555-1:3e-06	(Cryptococcus_neoformans_PMHc1023.ENR:0.0000010000	Cryptococcus_neoformans_T4:0.0000010000)98.8/100:0.00628539)100/100:0.0401747)100/100:0.1849915943	(((Cryptococcus_depauperatus_CBS7841:0.0055164607	Cryptococcus_depauperatus_CBS7855:0.0072707828)100/100:0.1973824352	Cryptococcus_sp._CMW60451:0.1852313811)88.9/91:0.0254122582	(((Cryptococcus_sp._DSM108351:2e-06	Cryptococcus_sp._DSM117830:3e-06	Cryptococcus_sp._NCYC1536:3e-06	(Cryptococcus_sp._DSM108352:2e-06	Cryptococcus_sp._DSM111204:2e-06	Cryptococcus_sp._DSM111205:0.0012928614)89.3/95:0.0025983341)100/100:0.0597376909	(Cryptococcus_sp._DSM109063:0.0251800823	Cryptococcus_sp._OR918:0.0247419145)94.8/98:0.0195025021)100/100:0.1232269298	Kwoniella_shandongensis_CBS12478:0.2428472852)99.1/100:0.0701596014)90.2/93:0.0285171233)100/100:0.1376750309	Cryptococcus_sp._OR849:0.0378640850)99.8/99:0.0463783	Cryptococcus_wingfieldii_CBS7118:0.00369321	Cryptococcus_floricola_DSM27421:0.0024608482)99.7/100:0.0099740577);
(Cryptococcus_amylolentus_CBS6039:0.0000010000	Cryptococcus_amylolentus_CBS6273:0.0084898032	(((((((Cryptococcus_bacillisporus_CA1280:0.0026911986	Cryptococcus_bacillisporus_CA1873:0.0026758034)97.8/100:0.0162637245	(Cryptococcus_decagattii_7685027:0.0053325325	Cryptococcus_decagattii_CBS11687:0.0000010000)99/100:0.0188842044)79.4/73:0.0136307	((Cryptococcus_deuterogattii_CBS10090:0.0000010000	Cryptococcus_deuterogattii_R265:0.0085534433)94.1/99:0.0107824251	(Cryptococcus_gattii_E566:0.0000010000	Cryptococcus_gattii_WM276:0.0026425098)95.3/99:0.0107037054)75.7/71:0.0122689	(Cryptococcus_tetragattii_CBS11718:0.0000010000	Cryptococcus_tetragattii_IND107:0.0000010000)98.6/99:0.0254851	(Cryptococcus_sp._MF13:0.0032144418	Cryptococcus_sp._MF34:0.0000010000)96.2/100:0.0160352669)94.5/97:0.0389799772	((Cryptococcus_deneoformans_NIH12:0.0163525591	Cryptococcus_deneoformans_NIH433:0.0033721434)99.9/100:0.0548381835	((((Cryptococcus_neoformans_125.91:0.0027286123	Cryptococcus_neoformans_H99:0.0000010000)79.8/93:0.0027325763	(Cryptococcus_neoformans_Bt1:0.0027347544	Cryptococcus_neoformans_Bt206:0.0054842846)78.4/93:0.0027365937)77.3/94:0.0027400609	(Cryptococcus_neoformans_PMHc1023.ENR:0.0026982642	Cryptococcus_neoformans_T4:0.0027532047)98.9/100:0.0165559178)75.3/89:0.0027976740	(Cryptococcus_neoformans_Bt22:0.0000010000	Cryptococcus_neoformans_Ftc555-1:0.0000010000)95.7/100:0.0137359023)99.3/100:0.0443235175)84.8/95:0.0225932519)100/100:0.318329	((Cryptococcus_depauperatus_CBS7841:0.0181000451	Cryptococcus_depauperatus_CBS7855:0.0061930612)100/100:0.2930765098	Cryptococcus_sp._CMW60451:0.2896571161)94.2/94:0.108934	(((Cryptococcus_sp._DSM108351:0.0038915834	(Cryptococcus_sp._DSM108352:0.0000010000	Cryptococcus_sp._DSM111204:6.4792e-06	Cryptococcus_sp._DSM117830:0.00304064	Cryptococcus_sp._DSM111205:3.6029e-06)92.5/98:0.00302485	Cryptococcus_sp._NCYC1536:2e-06)99.8/100:0.0985023649	(Cryptococcus_sp._DSM109063:0.0445313128	Cryptococcus_sp._OR918:0.0318943787)72.1/87:0.0324646989)99.6/100:0.1722003787	Kwoniella_shandongensis_CBS12478:0.4289640128)99.8/100:0.1954656934)100/100:0.3340153973	Cryptococcus_sp._OR849:0.0549482514)99.6/100:0.0889797	Cryptococcus_wingfieldii_CBS7118:0.00841075	Cryptococcus_floricola_DSM27421:0.0316994149)94.2/99:0.0132170909);
(Cryptococcus_amylolentus_CBS6039:0.0052909522	Cryptococcus_amylolentus_CBS6273:0.0017512455	(((((((Cryptococcus_bacillisporus_CA1280:0.0196980981	Cryptococcus_bacillisporus_CA1873:0.0016768829)95.3/99:0.0067510597	((Cryptococcus_deuterogattii_CBS10090:0.0000010000	Cryptococcus_deuterogattii_R265:0.0321740691)100/99:0.0201284710	((Cryptococcus_gattii_E566:0.0000010000	Cryptococcus_gattii_WM276:0.0000010000)93.2/98:0.0050799710	(Cryptococcus_tetragattii_CBS11718:0.0146057254	Cryptococcus_tetragattii_IND107:0.0021711785)97.4/100:0.0130057880)76.6/74:0.0032863680)75.3/39:0.0016769160)73.5/39:0.00504393	(Cryptococcus_sp._MF13:0.0000010000	Cryptococcus_sp._MF34:0.0000010000)99.7/100:0.022655	(Cryptococcus_decagattii_7685027:0.0273337102	Cryptococcus_decagattii_CBS11687:0.0071331074)98.7/100:0.0164599902)99.9/100:0.0795542771	((Cryptococcus_deneoformans_NIH12:0.0000010000	Cryptococcus_deneoformans_NIH433:0.0016585765)99.7/100:0.0340323821	(((Cryptococcus_neoformans_125.91:0.0000010000	Cryptococcus_neoformans_H99:0.0000010000)84.9/93:0.0016526801	Cryptococcus_neoformans_Bt1:3e-06	Cryptococcus_neoformans_Bt22:4e-06	Cryptococcus_neoformans_Ftc555-1:4e-06	Cryptococcus_neoformans_Bt206:0.00165229)77.4/82:0.0016430595	(Cryptococcus_neoformans_PMHc1023.ENR:0.0000010000	Cryptococcus_neoformans_T4:0.0000010000)86.3/96:0.0033184347)99.9/100:0.0485900145)99.6/100:0.0638301369)100/100:0.33929	((Cryptococcus_depauperatus_CBS7841:0.0038349850	Cryptococcus_depauperatus_CBS7855:0.0133787988)100/100:0.4048916400	Cryptococcus_sp._CMW60451:0.3652694560)94.6/97:0.125086	(((Cryptococcus_sp._DSM108351:0.0019005574	Cryptococcus_sp._DSM108352:4e-06	Cryptococcus_sp._DSM111204:5e-06	Cryptococcus_sp._DSM111205:5e-06	Cryptococcus_sp._NCYC1536:3e-06	Cryptococcus_sp._DSM117830:2e-06)100/100:0.1504856100	(Cryptococcus_sp._DSM109063:0.0508451139	Cryptococcus_sp._OR918:0.0182928783)95.8/96:0.0495742878)100/100:0.2140712085	Kwoniella_shandongensis_CBS12478:0.3537346761)99.7/100:0.1439832152)100/100:0.3316763509	Cryptococcus_sp._OR849:0.1085720161)98.7/99:0.0746407	Cryptococcus_floricola_DSM27421:0.0146373	Cryptococcus_wingfieldii_CBS7118:0.0234609161)99.9/100:0.0315772375);
(Cryptococcus_amylolentus_CBS6039:0.0086096790	Cryptococcus_amylolentus_CBS6273:0.0000010000	((((((((Cryptococcus_bacillisporus_CA1280:2e-06	Cryptococcus_bacillisporus_CA1873:2e-06	(Cryptococcus_decagattii_7685027:0.0000010000	Cryptococcus_decagattii_CBS11687:0.0000010000)90.2/96:0.0085533936)96.3/99:0.0129084402	Cryptococcus_gattii_E566:2e-06	Cryptococcus_gattii_WM276:2e-06)87.2/95:0.00429344	(Cryptococcus_tetragattii_CBS11718:0.0042976994	Cryptococcus_tetragattii_IND107:0.0000010000)87.6/96:0.00431186	(Cryptococcus_sp._MF13:0.1950958290	Cryptococcus_sp._MF34:0.0042559920)87.5/92:0.0089755119)90.6/94:0.0139492307	(Cryptococcus_deuterogattii_CBS10090:0.0000010000	Cryptococcus_deuterogattii_R265:0.0232160847)85.1/92:0.0121399262)82.4/84:0.0228634729	((Cryptococcus_deneoformans_NIH12:0.0042595179	Cryptococcus_deneoformans_NIH433:0.0086426984)99.5/100:0.0487452366	(Cryptococcus_neoformans_125.91:2e-06	Cryptococcus_neoformans_H99:2e-06	(Cryptococcus_neoformans_Bt1:4e-06	Cryptococcus_neoformans_Bt22:4e-06	Cryptococcus_neoformans_Bt206:3e-06	Cryptococcus_neoformans_Ftc555-1:2e-06	(Cryptococcus_neoformans_PMHc1023.ENR:0.0085916283	Cryptococcus_neoformans_T4:0.0000010000)83.2/74:0.0042986991)72.6/69:0.0043060899)94.3/97:0.0217556283)85.2/90:0.0195956194)99.9/100:0.1374469301	(Cryptococcus_depauperatus_CBS7841:0.0043604417	Cryptococcus_depauperatus_CBS7855:0.0041997178)100/100:0.288797	Cryptococcus_sp._CMW60451:0.34678	(((Cryptococcus_sp._DSM108351:2e-06	Cryptococcus_sp._DSM108352:4e-06	Cryptococcus_sp._NCYC1536:4e-06	Cryptococcus_sp._DSM111204:4e-06	Cryptococcus_sp._DSM111205:4e-06	Cryptococcus_sp._DSM117830:0.0000010000)98.6/100:0.0743749503	Cryptococcus_sp._DSM109063:0.0300088	Cryptococcus_sp._OR918:0.043231)99.1/99:0.1425217440	Kwoniella_shandongensis_CBS12478:0.3259658592)80/74:0.116699)99.6/100:0.1491372341	Cryptococcus_sp._OR849:0.0743633846)80.8/93:0.0321545641	(Cryptococcus_floricola_DSM27421:0.0043242649	Cryptococcus_wingfieldii_CBS7118:0.0130615784)92.2/98:0.0141301860)81.7/94:0.0078543479);
(Cryptococcus_amylolentus_CBS6039:0.0000010000	Cryptococcus_amylolentus_CBS6273:0.0000010000	(((((((Cryptococcus_bacillisporus_CA1280:2e-06	Cryptococcus_bacillisporus_CA1873:2e-06	(Cryptococcus_decagattii_7685027:0.0000010000	Cryptococcus_decagattii_CBS11687:0.0000010000)98.8/100:0.0240879461)83.1/93:0.00679403	(Cryptococcus_deuterogattii_CBS10090:2e-06	Cryptococcus_deuterogattii_R265:2e-06	(Cryptococcus_sp._MF13:0.0000010000	Cryptococcus_sp._MF34:0.0034041361)94.4/97:0.0102588447)82.8/63:0.00339914	((Cryptococcus_deneoformans_NIH12:0.0000010000	Cryptococcus_deneoformans_NIH433:0.0033977853)100/100:0.0617945913	(Cryptococcus_neoformans_125.91:5e-06	Cryptococcus_neoformans_Bt22:6e-06	Cryptococcus_neoformans_Ftc555-1:6e-06	Cryptococcus_neoformans_Bt206:4e-06	Cryptococcus_neoformans_Bt1:0.00342436	Cryptococcus_neoformans_H99:2e-06	(Cryptococcus_neoformans_PMHc1023.ENR:0.0034345350	Cryptococcus_neoformans_T4:0.0000010000)91.6/96:0.0068612994)91.5/97:0.0165235106)97.6/91:0.0292858205)83.8/55:0.00338591	Cryptococcus_tetragattii_CBS11718:0.00678971	Cryptococcus_tetragattii_IND107:0.0000010000)81.7/70:0.0033867176	Cryptococcus_gattii_E566:2e-06	Cryptococcus_gattii_WM276:2e-06)99.9/100:0.0858156832	(((Cryptococcus_sp._DSM108351:2e-06	Cryptococcus_sp._NCYC1536:2e-06	(Cryptococcus_sp._DSM108352:3e-06	Cryptococcus_sp._DSM111205:3e-06	Cryptococcus_sp._DSM117830:2e-06	Cryptococcus_sp._DSM111204:0.0000010000)91.5/92:0.0067999688)99.6/100:0.0642682694	(Cryptococcus_sp._DSM109063:0.0170244107	Cryptococcus_sp._OR918:0.0000010000)94.1/99:0.0288084100)89/89:0.0417497358	Kwoniella_shandongensis_CBS12478:0.1893488602)93.5/94:0.0416556013)94.6/97:0.0426753921	((Cryptococcus_depauperatus_CBS7841:0.0109790388	Cryptococcus_depauperatus_CBS7855:0.0060848227)100/100:0.1528985383	Cryptococcus_sp._CMW60451:0.1899114461)92.3/94:0.0522840359)100/100:0.1219774187	Cryptococcus_sp._OR849:0.0216901240)85/91:0.0171216	(Cryptococcus_floricola_DSM27421:0.0103328053	Cryptococcus_wingfieldii_CBS7118:0.0138392735)75.6/80:0.00341401);
(Cryptococcus_amylolentus_CBS6039:0.0032266020	Cryptococcus_amylolentus_CBS6273:0.0039068592	((((((((((Cryptococcus_bacillisporus_CA1280:0.0129504981	Cryptococcus_bacillisporus_CA1873:0.0087162143)88.1/92:0.0037746657	(Cryptococcus_decagattii_7685027:0.0026791742	Cryptococcus_decagattii_CBS11687:0.0062426034)100/100:0.0225825433)97.1/99:0.0089211501	(Cryptococcus_gattii_E566:0.0000010008	Cryptococcus_gattii_WM276:0.0000010008)99.9/100:0.0234353	(Cryptococcus_tetragattii_CBS11718:0.0012589585	Cryptococcus_tetragattii_IND107:0.0012587073)99.9/100:0.0174586)91.2/55:0.0140251	(Cryptococcus_sp._MF13:0.0074416655	Cryptococcus_sp._MF34:0.0012289561)99.4/100:0.0228407	(Cryptococcus_deuterogattii_CBS10090:0.0000010008	Cryptococcus_deuterogattii_R265:0.0012559206)95/99:0.0083868443)99.3/97:0.0715925257	((Cryptococcus_deneoformans_NIH12:0.0000010008	Cryptococcus_deneoformans_NIH433:0.0028941959)100/100:0.0536611519	((Cryptococcus_neoformans_125.91:0.0025437572	Cryptococcus_neoformans_H99:0.0038127933)90.2/95:0.00529866	(Cryptococcus_neoformans_PMHc1023.ENR:0.0049429152	Cryptococcus_neoformans_T4:0.0026975011)99.7/100:0.0146174	(Cryptococcus_neoformans_Bt1:0.0012731078	(Cryptococcus_neoformans_Bt206:0.0038193	Cryptococcus_neoformans_Ftc555-1:0.00127425	Cryptococcus_neoformans_Bt22:0.0064550508)86.9/69:0.0038215989)85/86:0.0036470457)99.9/100:0.0420533477)98.2/100:0.0555368805)100/100:0.3989832373	((((Cryptococcus_sp._DSM108351:0.0000010008	Cryptococcus_sp._NCYC1536:0.0000010008)96.1/100:0.0134395500	(Cryptococcus_sp._DSM108352:3.0024e-06	Cryptococcus_sp._DSM111204:3.0024e-06	Cryptococcus_sp._DSM111205:2.0016e-06	Cryptococcus_sp._DSM117830:0.0030518401)72.3/92:0.0031988566)100/100:0.3334854315	(Cryptococcus_sp._DSM109063:0.1013254672	Cryptococcus_sp._OR918:0.0408683258)100/100:0.2623298064)100/100:0.3554918679	Kwoniella_shandongensis_CBS12478:0.5457923961)100/100:0.2620999444)80.3/83:0.0758060759	((Cryptococcus_depauperatus_CBS7841:0.0053783345	Cryptococcus_depauperatus_CBS7855:0.0090210489)100/100:0.5463596779	Cryptococcus_sp._CMW60451:0.4843187970)97.5/98:0.1491108589)100/100:0.4135687436	Cryptococcus_sp._OR849:0.2908792772)99.4/100:0.1513129291	Cryptococcus_floricola_DSM27421:0.0223528020)71.2/97:0.0058545522	Cryptococcus_wingfieldii_CBS7118:0.0369395703)100/100:0.0362808327);
(Cryptococcus_amylolentus_CBS6039:0.0000010000	Cryptococcus_amylolentus_CBS6273:0.0000010000	(((((((((Cryptococcus_bacillisporus_CA1280:0.0292036692	Cryptococcus_bacillisporus_CA1873:0.0016899281)87.3/99:0.0144905712	(Cryptococcus_decagattii_7685027:0.0045255221	Cryptococcus_decagattii_CBS11687:0.0045239128)100/100:0.0598700810)97.2/98:0.0309727223	(Cryptococcus_tetragattii_CBS11718:0.0034600236	Cryptococcus_tetragattii_IND107:0.0000022445)100/100:0.0454478227)76.9/53:0.0058312074	((Cryptococcus_deuterogattii_CBS10090:0.0033164465	Cryptococcus_deuterogattii_R265:0.0221795106)100/100:0.0564544259	((Cryptococcus_gattii_E566:0.0135011626	Cryptococcus_gattii_WM276:0.0067565896)100/100:0.0632826703	(Cryptococcus_sp._MF13:0.0022592584	Cryptococcus_sp._MF34:0.0000010000)99.8/100:0.0431930405)78.1/60:0.0178112094)93.4/59:0.0204498896)100/100:0.1531136815	((Cryptococcus_deneoformans_NIH12:0.0039413242	Cryptococcus_deneoformans_NIH433:0.0030580343)99.9/100:0.0436550245	(((Cryptococcus_neoformans_125.91:0.0017193349	Cryptococcus_neoformans_H99:0.0000010000)97.6/99:0.0068745866	Cryptococcus_neoformans_Bt1:0.0017227	Cryptococcus_neoformans_Bt206:0.00172567)70.9/77:0.0088888	(Cryptococcus_neoformans_Bt22:0.0000010000	Cryptococcus_neoformans_Ftc555-1:0.0000010000)77.9/91:0.00810589	(Cryptococcus_neoformans_PMHc1023.ENR:0.0017234129	Cryptococcus_neoformans_T4:0.0000010000)92.4/98:0.0067216556)98.6/100:0.0279271756)93.9/97:0.0478669916)100/100:0.2007870227	((Cryptococcus_depauperatus_CBS7841:0.0112435519	Cryptococcus_depauperatus_CBS7855:0.0146067896)100/100:0.3629527868	Cryptococcus_sp._CMW60451:0.2531296404)100/100:0.2150039033)74.6/68:0.0419871821	((((Cryptococcus_sp._DSM108351:0.0000010000	Cryptococcus_sp._NCYC1536:0.0000010000)74.4/93:0.0016897889	Cryptococcus_sp._DSM108352:4e-06	Cryptococcus_sp._DSM117830:4e-06	Cryptococcus_sp._DSM111204:3e-06	Cryptococcus_sp._DSM111205:0.00169007)99.6/100:0.1037378470	(Cryptococcus_sp._DSM109063:0.0290052602	Cryptococcus_sp._OR918:0.0354104640)97.6/99:0.0746377200)100/100:0.6389134498	Kwoniella_shandongensis_CBS12478:0.7430954786)86.6/80:0.1274159556)100/100:0.3074492687	Cryptococcus_sp._OR849:0.0622638371)94.9/98:0.0384787205	(Cryptococcus_floricola_DSM27421:0.0043960877	Cryptococcus_wingfieldii_CBS7118:0.0080983523)73.8/88:0.0092786286)98/100:0.0184233981);
(Cryptococcus_amylolentus_CBS6039:0.0000010051	Cryptococcus_amylolentus_CBS6273:0.0009139103	((((((((Cryptococcus_bacillisporus_CA1280:0.0016395397	Cryptococcus_bacillisporus_CA1873:0.0008557629)99.4/100:0.0134591873	(Cryptococcus_decagattii_7685027:0.0018810527	Cryptococcus_decagattii_CBS11687:0.0056239727)100/100:0.0297680653)99.4/100:0.0196612798	((Cryptococcus_gattii_E566:0.0000010051	Cryptococcus_gattii_WM276:0.0000010051)100/100:0.0190569823	((Cryptococcus_sp._MF13:0.0016816141	Cryptococcus_sp._MF34:0.0008440586)100/100:0.0207209740	(Cryptococcus_tetragattii_CBS11718:0.0053596765	Cryptococcus_tetragattii_IND107:0.0033313360)99.3/100:0.0137900658)72.9/83:0.0061686113)98.8/98:0.0165198604)84.8/86:0.0109189192	(Cryptococcus_deuterogattii_CBS10090:0.0090761336	Cryptococcus_deuterogattii_R265:0.0070602121)99.6/100:0.0257781670)99.9/100:0.0714009043	((Cryptococcus_deneoformans_NIH12:0.0070145409	Cryptococcus_deneoformans_NIH433:0.0023651395)100/100:0.0352944947	(((Cryptococcus_neoformans_125.91:0.0016459209	Cryptococcus_neoformans_H99:0.0008197574)98.9/100:0.0073606082	Cryptococcus_neoformans_Bt1:0.00559378	(Cryptococcus_neoformans_Bt206:0.0097923798	(Cryptococcus_neoformans_Bt22:0.0000010051	Cryptococcus_neoformans_Ftc555-1:0.0000010051)88/94:0.0017082277)83.2/63:0.00262975)93/95:0.0040529015	(Cryptococcus_neoformans_PMHc1023.ENR:0.0000010051	Cryptococcus_neoformans_T4:0.0000010051)98.3/100:0.0076354911)100/100:0.0371503081)98.6/100:0.0366440294)100/100:0.2113516609	(((Cryptococcus_depauperatus_CBS7841:0.0222688808	Cryptococcus_depauperatus_CBS7855:0.0167249885)100/100:0.5091268951	Cryptococcus_sp._CMW60451:0.4093959016)99.1/92:0.1260069782	((((Cryptococcus_sp._DSM108351:0.0008912024	Cryptococcus_sp._DSM111205:2.0102e-06	Cryptococcus_sp._NCYC1536:3.7638e-06)77.9/98:0.0170137	Cryptococcus_sp._DSM117830:0.000851782	Cryptococcus_sp._DSM108352:2.0102e-06	Cryptococcus_sp._DSM111204:2.0102e-06)100/100:0.1586030327	(Cryptococcus_sp._DSM109063:0.0510558866	Cryptococcus_sp._OR918:0.0381509706)97.8/99:0.0498162392)100/100:0.2770393257	Kwoniella_shandongensis_CBS12478:0.4153313054)99.9/99:0.1236729035)73/79:0.0287142471)100/100:0.2779419302	Cryptococcus_sp._OR849:0.0960334316)100/100:0.0819964839	Cryptococcus_floricola_DSM27421:0.022924	Cryptococcus_wingfieldii_CBS7118:0.0224443)97/100:0.0116452941);
(Cryptococcus_amylolentus_CBS6039:0.0000010000	Cryptococcus_amylolentus_CBS6273:0.0000010000	(((((((Cryptococcus_bacillisporus_CA1280:0.0020933660	Cryptococcus_bacillisporus_CA1873:0.0041666490)77.6/91:0.00209565	Cryptococcus_decagattii_7685027:2e-06	Cryptococcus_decagattii_CBS11687:2e-06	(Cryptococcus_gattii_E566:0.0000010000	Cryptococcus_gattii_WM276:0.0000010000)91.6/97:0.00207861)76.1/86:0.00574087	(Cryptococcus_tetragattii_CBS11718:0.0000010000	Cryptococcus_tetragattii_IND107:0.0020931189)96.9/99:0.0119635	(Cryptococcus_sp._MF13:0.0000010000	Cryptococcus_sp._MF34:0.0000010000)96/98:0.00986464	(Cryptococcus_deuterogattii_CBS10090:0.0020780022	Cryptococcus_deuterogattii_R265:0.0000010000)91.6/99:0.0089844574)98.9/99:0.0306567215	((Cryptococcus_deneoformans_NIH12:0.0000010000	Cryptococcus_deneoformans_NIH433:0.0000010000)87.7/94:0.0044552396	(Cryptococcus_neoformans_125.91:0.0000010000	Cryptococcus_neoformans_H99:0.0000010000)73.5/88:0.00637064	((Cryptococcus_neoformans_Bt1:3e-06	Cryptococcus_neoformans_Ftc555-1:3e-06	Cryptococcus_neoformans_Bt206:2e-06	Cryptococcus_neoformans_Bt22:0.0000010000)83.9/96:0.0020675261	Cryptococcus_neoformans_PMHc1023.ENR:2e-06	Cryptococcus_neoformans_T4:2e-06)77.4/75:0.00624682)89.2/94:0.0163419392)99.9/100:0.123822	((Cryptococcus_depauperatus_CBS7841:0.0634677958	Cryptococcus_depauperatus_CBS7855:0.0045625204)100/100:0.1303106976	Cryptococcus_sp._CMW60451:0.1214190408)99.2/99:0.0895311	((((Cryptococcus_sp._DSM108351:2e-06	Cryptococcus_sp._DSM117830:2e-06	Cryptococcus_sp._NCYC1536:0.0000010000)92.9/97:0.00214322	Cryptococcus_sp._DSM111205:2e-06	(Cryptococcus_sp._DSM108352:0.0000010000	Cryptococcus_sp._DSM111204:0.0000010000)82.9/97:0.0021406819)96.5/99:0.0367076042	(Cryptococcus_sp._DSM109063:0.0087229755	Cryptococcus_sp._OR918:0.0040498917)94/98:0.0283886721)100/100:0.1470052546	Kwoniella_shandongensis_CBS12478:0.3082405715)99.2/100:0.1082991166)100/100:0.1176753728	Cryptococcus_sp._OR849:0.0305503300)93.2/97:0.0186129906	(Cryptococcus_floricola_DSM27421:0.0000010000	Cryptococcus_wingfieldii_CBS7118:0.0192717240)83.5/94:0.0041649855)94.4/99:0.0107695971);
(Cryptococcus_amylolentus_CBS6039:0.0028217649	Cryptococcus_amylolentus_CBS6273:0.0028206952	(((((((((Cryptococcus_bacillisporus_CA1280:0.0113339761	Cryptococcus_bacillisporus_CA1873:0.0000010000)88.3/98:0.0055955798	(Cryptococcus_decagattii_7685027:0.0028025371	Cryptococcus_decagattii_CBS11687:0.0000010000)98.2/100:0.0141347867)75.4/91:0.0028547265	(Cryptococcus_tetragattii_CBS11718:0.0000010000	Cryptococcus_tetragattii_IND107:0.0028288833)89.8/97:0.0056459835)77.1/91:0.0028241999	(Cryptococcus_gattii_E566:0.0000010000	Cryptococcus_gattii_WM276:0.0000010000)97.7/100:0.0141481544)75.4/88:0.00283169	(Cryptococcus_sp._MF13:0.0000010000	Cryptococcus_sp._MF34:0.0327140035)95.5/100:0.00847028	(Cryptococcus_deuterogattii_CBS10090:0.0028667836	Cryptococcus_deuterogattii_R265:0.1518742847)98.9/100:0.0226157468)97.6/100:0.0519021483	(Cryptococcus_deneoformans_NIH12:0.0000010000	Cryptococcus_deneoformans_NIH433:0.0114992000)99.9/100:0.05353	((Cryptococcus_neoformans_125.91:0.0126307	Cryptococcus_neoformans_Bt1:0.00697406	Cryptococcus_neoformans_H99:0.00697406	(Cryptococcus_neoformans_Bt22:0.0028269274	Cryptococcus_neoformans_Ftc555-1:0.0000010000)85/93:0.0126478	Cryptococcus_neoformans_Bt206:0.0077658699)93.9/98:0.0111036830	(Cryptococcus_neoformans_PMHc1023.ENR:0.0000010000	Cryptococcus_neoformans_T4:0.0000010000)77.2/97:0.0029843093)99.4/100:0.0496042)100/100:0.330314	Cryptococcus_sp._CMW60451:0.447665	(Cryptococcus_depauperatus_CBS7841:0.0103688821	Cryptococcus_depauperatus_CBS7855:0.0089406110)100/100:0.406537	((((Cryptococcus_sp._DSM108351:0.0000010000	Cryptococcus_sp._NCYC1536:0.0000010000)94.4/99:0.0115401073	Cryptococcus_sp._DSM108352:4e-06	Cryptococcus_sp._DSM111204:4e-06	Cryptococcus_sp._DSM111205:3e-06	Cryptococcus_sp._DSM117830:0.0115458)99.6/100:0.0872162422	(Cryptococcus_sp._DSM109063:0.0478816321	Cryptococcus_sp._OR918:0.0346799826)82.2/91:0.0217480586)100/100:0.1850408755	Kwoniella_shandongensis_CBS12478:0.3090112893)99.4/99:0.1424870835)100/100:0.2535006076	Cryptococcus_sp._OR849:0.0553066643)94.8/99:0.0407995054	(Cryptococcus_floricola_DSM27421:0.0141332410	Cryptococcus_wingfieldii_CBS7118:0.0000010000)76.4/94:0.0033303664)90.7/98:0.0138281148);
(Cryptococcus_amylolentus_CBS6039:0.0015798000	Cryptococcus_amylolentus_CBS6273:0.0011205625	((((((((Cryptococcus_bacillisporus_CA1280:0.0035204732	Cryptococcus_bacillisporus_CA1873:0.0037365807)96.6/100:0.0075979331	(Cryptococcus_decagattii_7685027:0.0013398700	Cryptococcus_decagattii_CBS11687:0.0013517894)98.9/100:0.0095189105)95.2/98:0.00542341	((Cryptococcus_deuterogattii_CBS10090:0.0013439045	Cryptococcus_deuterogattii_R265:0.0000010000)100/100:0.0122135	Cryptococcus_tetragattii_IND107:0.00539662	Cryptococcus_tetragattii_CBS11718:0.00269561	(Cryptococcus_sp._MF13:0.0013494612	Cryptococcus_sp._MF34:0.0013418846)99.1/100:0.0094822816)82.2/62:0.00134608	(Cryptococcus_gattii_E566:0.0000010000	Cryptococcus_gattii_WM276:0.0000010000)96.1/99:0.0053915507)98.9/100:0.0219988085	((Cryptococcus_deneoformans_NIH12:0.0000010000	Cryptococcus_deneoformans_NIH433:0.0013481273)95.4/98:0.0081076434	((Cryptococcus_neoformans_125.91:0.0000010000	Cryptococcus_neoformans_H99:0.0000010000)89.6/98:0.00271674	(Cryptococcus_neoformans_PMHc1023.ENR:0.0000010000	Cryptococcus_neoformans_T4:0.0000010000)97.8/99:0.00678512	(Cryptococcus_neoformans_Bt1:2e-06	Cryptococcus_neoformans_Bt206:0.00135033	(Cryptococcus_neoformans_Bt22:0.0000010000	Cryptococcus_neoformans_Ftc555-1:0.0000010000)91.5/94:0.0027025511)84.7/89:0.0040445631)100/100:0.0209966792)96.9/99:0.0173977330)100/100:0.1617531447	((((Cryptococcus_sp._DSM108351:0.0000010000	(Cryptococcus_sp._DSM108352:2e-06	Cryptococcus_sp._DSM111204:2e-06	Cryptococcus_sp._DSM111205:0.0000010000)90.9/97:0.00408462	Cryptococcus_sp._DSM117830:0.00177177)74.9/81:0.0013585383	Cryptococcus_sp._NCYC1536:0.0000010000)99.6/100:0.0517293856	(Cryptococcus_sp._DSM109063:0.0246365078	Cryptococcus_sp._OR918:0.0211314318)99.3/100:0.0441124912)100/100:0.1903744799	Kwoniella_shandongensis_CBS12478:0.2984002416)99.9/100:0.1137803767)74.1/82:0.0217060069	((Cryptococcus_depauperatus_CBS7841:0.0000010000	Cryptococcus_depauperatus_CBS7855:0.0013489271)100/100:0.1544489924	Cryptococcus_sp._CMW60451:0.1615750266)92.4/93:0.0379666460)100/100:0.2121939907	Cryptococcus_sp._OR849:0.0378998833)99.4/100:0.0581881	Cryptococcus_wingfieldii_CBS7118:0.0272974	Cryptococcus_floricola_DSM27421:0.0119540453)99.3/100:0.0177001349);
(Cryptococcus_amylolentus_CBS6039:0.0000010000	Cryptococcus_amylolentus_CBS6273:0.0041296968	((((((Cryptococcus_bacillisporus_CA1280:4e-06	(((Cryptococcus_decagattii_7685027:0.0241943560	Cryptococcus_decagattii_CBS11687:0.0000010000)79.1/95:0.0043135312	Cryptococcus_tetragattii_IND107:0.0043463320)79.5/30:0.00863707	Cryptococcus_gattii_WM276:0.00432505	Cryptococcus_gattii_E566:0.0000024485)84.8/26:0.00430315	Cryptococcus_tetragattii_CBS11718:0.0131585	Cryptococcus_sp._MF34:3e-06	Cryptococcus_sp._MF13:2e-06	Cryptococcus_bacillisporus_CA1873:0.0000010000)91.7/67:0.00432621	Cryptococcus_deuterogattii_R265:2e-06	Cryptococcus_deuterogattii_CBS10090:0.0043302294)72.9/89:0.0041055332	(Cryptococcus_deneoformans_NIH12:0.0000010000	Cryptococcus_deneoformans_NIH433:0.0000010000)95.8/100:0.0178873959)88.4/92:0.0126488626	(Cryptococcus_neoformans_125.91:4e-06	Cryptococcus_neoformans_Ftc555-1:5e-06	Cryptococcus_neoformans_H99:5e-06	(Cryptococcus_neoformans_PMHc1023.ENR:0.0000010000	Cryptococcus_neoformans_T4:0.0000010000)90.4/99:0.0086562	Cryptococcus_neoformans_Bt22:2e-06	(Cryptococcus_neoformans_Bt1:0.0000010000	Cryptococcus_neoformans_Bt206:0.0000010000)80.5/95:0.0043098869)76.6/85:0.0055372367)94.8/98:0.0679055	(((Cryptococcus_sp._DSM108351:2e-06	Cryptococcus_sp._DSM108352:3e-06	Cryptococcus_sp._DSM111205:5e-06	Cryptococcus_sp._NCYC1536:5e-06	Cryptococcus_sp._DSM117830:4e-06	Cryptococcus_sp._DSM111204:0.0000010000)74.4/92:0.0065390985	(Cryptococcus_sp._DSM109063:0.0205538795	Cryptococcus_sp._OR918:0.0157975702)77.9/68:0.0118333737)86.6/83:0.0297012374	Kwoniella_shandongensis_CBS12478:0.1651950137)92.1/94:0.0627086	((Cryptococcus_depauperatus_CBS7841:0.0101572612	Cryptococcus_depauperatus_CBS7855:0.0067792265)100/100:0.1698064116	Cryptococcus_sp._CMW60451:0.1254583034)93.6/98:0.0691461139)100/100:0.1956758085	Cryptococcus_sp._OR849:0.0204531737)85/95:0.0247896	Cryptococcus_wingfieldii_CBS7118:0.0171557	Cryptococcus_floricola_DSM27421:0.0126333);
(Cryptococcus_amylolentus_CBS6039:0.0000009994	Cryptococcus_amylolentus_CBS6273:0.0000009994	((((((((((Cryptococcus_bacillisporus_CA1280:0.0000009994	Cryptococcus_bacillisporus_CA1873:0.0026709623)92.3/97:0.0080640807	(Cryptococcus_decagattii_7685027:0.0000009994	Cryptococcus_decagattii_CBS11687:0.0030384377)99.8/100:0.0302159270)85.2/85:0.0055522347	(Cryptococcus_gattii_E566:0.0026823653	Cryptococcus_gattii_WM276:0.0000009994)99.9/100:0.0245852585)74.6/76:0.0025308465	((Cryptococcus_sp._MF13:0.0000009994	Cryptococcus_sp._MF34:0.0000009994)82.8/97:0.0053533343	(Cryptococcus_tetragattii_CBS11718:0.0026879440	Cryptococcus_tetragattii_IND107:0.0000009994)94.2/98:0.0108534381)91.2/85:0.0081496284)87/79:0.0082760712	(Cryptococcus_deuterogattii_CBS10090:0.0026951000	Cryptococcus_deuterogattii_R265:0.0000009994)96.7/99:0.0163271595)96.6/94:0.0697521053	((Cryptococcus_deneoformans_NIH12:0.0000009994	Cryptococcus_deneoformans_NIH433:0.0026897075)96.4/100:0.0229998842	((Cryptococcus_neoformans_125.91:0.0000009994	Cryptococcus_neoformans_H99:0.0000009994)86.1/96:0.0054711286	((Cryptococcus_neoformans_Bt1:0.0000009994	Cryptococcus_neoformans_Bt206:0.0000009994)92.3/95:0.00538459	(Cryptococcus_neoformans_PMHc1023.ENR:0.0026886342	Cryptococcus_neoformans_T4:0.0000009994)97.4/100:0.0107988	Cryptococcus_neoformans_Ftc555-1:0.00268358	Cryptococcus_neoformans_Bt22:0.0000009994)76.8/81:0.0026097875)99.8/100:0.0427827444)70.6/78:0.0257606990)100/100:0.3113372919	((Cryptococcus_depauperatus_CBS7841:0.0039718182	Cryptococcus_depauperatus_CBS7855:0.0182157259)100/100:0.4007206415	Cryptococcus_sp._CMW60451:0.5347207924)95.2/98:0.1486639617)95.7/98:0.1445401549	((((Cryptococcus_sp._DSM108351:0.0000009994	Cryptococcus_sp._NCYC1536:0.0000009994)82.7/95:0.00269348	Cryptococcus_sp._DSM117830:0.00269395	(Cryptococcus_sp._DSM108352:1.9988e-06	Cryptococcus_sp._DSM111205:1.9988e-06	Cryptococcus_sp._DSM111204:0.0000009994)75.8/95:0.0053953660)99.9/100:0.1651668947	Cryptococcus_sp._DSM109063:0.055736	Cryptococcus_sp._OR918:0.0698675)100/100:0.4883128312	Kwoniella_shandongensis_CBS12478:0.3489548387)95.9/98:0.1330610904)100/100:0.4766718755	Cryptococcus_sp._OR849:0.2025111996)88.6/88:0.1085298913	(Cryptococcus_floricola_DSM27421:0.0152448957	Cryptococcus_wingfieldii_CBS7118:0.0196231940)85.3/98:0.0191488627)91.6/96:0.0285517303);
(Cryptococcus_amylolentus_CBS6039:0.0000010004	Cryptococcus_amylolentus_CBS6273:0.0000010004	(((((((((Cryptococcus_bacillisporus_CA1280:0.0019836093	Cryptococcus_bacillisporus_CA1873:0.0064436066)86.4/96:0.0019522651	(Cryptococcus_decagattii_7685027:0.0018458423	Cryptococcus_decagattii_CBS11687:0.0027604874)99.9/100:0.0111489284)92.9/95:0.0035408620	(Cryptococcus_gattii_E566:0.0000010004	Cryptococcus_gattii_WM276:0.0000010004)99.9/100:0.0111614774)74.3/86:0.0010678209	(Cryptococcus_deuterogattii_CBS10090:0.0009894058	Cryptococcus_deuterogattii_R265:0.0021755888)100/100:0.0138677057)87/60:0.0023386	(Cryptococcus_sp._MF13:0.0036835262	Cryptococcus_sp._MF34:0.0000010004)97.8/100:0.00577307	(Cryptococcus_tetragattii_CBS11718:0.0007982327	Cryptococcus_tetragattii_IND107:0.0010552759)99.2/100:0.0112504357)99.4/100:0.0291888730	((Cryptococcus_deneoformans_NIH12:0.0003362751	Cryptococcus_deneoformans_NIH433:0.0015087803)100/100:0.0225443720	((Cryptococcus_neoformans_125.91:0.0000010004	Cryptococcus_neoformans_H99:0.0018364362)99.1/100:0.00553799	(Cryptococcus_neoformans_PMHc1023.ENR:0.0000010004	Cryptococcus_neoformans_T4:0.0000010004)91/99:0.00184239	(Cryptococcus_neoformans_Bt1:2.0008e-06	Cryptococcus_neoformans_Bt206:2.0008e-06	(Cryptococcus_neoformans_Bt22:0.0000010004	Cryptococcus_neoformans_Ftc555-1:0.0000010004)86/93:0.0009172444)94.3/98:0.0027661033)99.2/100:0.0139946910)86.5/89:0.0125446095)100/100:0.1534976025	((Cryptococcus_depauperatus_CBS7841:0.0087653489	Cryptococcus_depauperatus_CBS7855:0.0077366675)100/100:0.2607152698	Cryptococcus_sp._CMW60451:0.1525022625)98.1/98:0.0789029	((((Cryptococcus_sp._DSM108351:0.0000010004	Cryptococcus_sp._NCYC1536:0.0000010004)87.6/97:0.0028242107	((Cryptococcus_sp._DSM108352:2.0008e-06	Cryptococcus_sp._DSM111204:2.0008e-06	Cryptococcus_sp._DSM111205:0.0009389038)77.4/92:0.0009400637	Cryptococcus_sp._DSM117830:0.0009406592)89.3/97:0.0028530672)100/100:0.0444659869	(Cryptococcus_sp._DSM109063:0.0144561025	Cryptococcus_sp._OR918:0.0238186681)94.4/96:0.0202507503)100/100:0.1377893187	Kwoniella_shandongensis_CBS12478:0.2800116127)100/100:0.139359)100/100:0.1930790688	Cryptococcus_sp._OR849:0.0585410915)99.9/100:0.0509285	Cryptococcus_floricola_DSM27421:0.013929	Cryptococcus_wingfieldii_CBS7118:0.0187408661)98.8/100:0.0075063542);
(Cryptococcus_amylolentus_CBS6039:0.0000010000	Cryptococcus_amylolentus_CBS6273:0.0037287110	(((((((Cryptococcus_bacillisporus_CA1280:0.0051682030	Cryptococcus_bacillisporus_CA1873:0.0017012090)90.3/97:0.0051541510	(Cryptococcus_decagattii_7685027:0.0017082461	Cryptococcus_decagattii_CBS11687:0.0000010000)99.2/100:0.0138442522)91.2/95:0.0124991	((Cryptococcus_gattii_E566:0.0000010000	Cryptococcus_gattii_WM276:0.0000010000)97.3/100:0.0086096475	(Cryptococcus_sp._MF13:0.0017133238	Cryptococcus_sp._MF34:0.0017112587)96.7/98:0.0068680110)73.4/71:0.00770105	(Cryptococcus_tetragattii_CBS11718:0.0000010000	Cryptococcus_tetragattii_IND107:0.0000010000)94.5/98:0.0111341	(Cryptococcus_deuterogattii_CBS10090:0.0033982620	Cryptococcus_deuterogattii_R265:0.0000010000)99.4/100:0.0170346027)100/100:0.0499602155	(Cryptococcus_deneoformans_NIH12:0.0000010000	Cryptococcus_deneoformans_NIH433:0.0017258269)92.2/97:0.0087543769)73.8/76:0.0060409280	(Cryptococcus_neoformans_125.91:0.00173716	Cryptococcus_neoformans_Bt206:0.00696227	(Cryptococcus_neoformans_Bt22:0.0000010000	Cryptococcus_neoformans_Ftc555-1:0.0000010000)86.9/98:0.00521609	Cryptococcus_neoformans_H99:0.00173816	(Cryptococcus_neoformans_PMHc1023.ENR:0.0000010000	Cryptococcus_neoformans_T4:0.0000010000)95.7/96:0.00697672	Cryptococcus_neoformans_Bt1:0.0000010000)93.1/98:0.0121982087)100/100:0.146616	((Cryptococcus_depauperatus_CBS7841:0.0011336081	Cryptococcus_depauperatus_CBS7855:0.0028657315)100/100:0.2129854847	Cryptococcus_sp._CMW60451:0.1651355901)93.1/82:0.0561914	(((Cryptococcus_sp._DSM108351:3e-06	Cryptococcus_sp._DSM111205:3e-06	Cryptococcus_sp._DSM111204:2e-06	Cryptococcus_sp._DSM108352:2e-06	Cryptococcus_sp._DSM117830:3e-06	Cryptococcus_sp._NCYC1536:3e-06)99.7/100:0.0596285833	(Cryptococcus_sp._DSM109063:0.0501485503	Cryptococcus_sp._OR918:0.0188369170)94.9/98:0.0323853591)100/100:0.2160470537	Kwoniella_shandongensis_CBS12478:0.2232782535)92.6/82:0.0401306852)100/100:0.2281037191	Cryptococcus_sp._OR849:0.0253773894)95.5/98:0.0341537	(Cryptococcus_floricola_DSM27421:0.0034786487	Cryptococcus_wingfieldii_CBS7118:0.0034732453)88.8/92:0.00331019);
(Cryptococcus_amylolentus_CBS6039:0.0000009935	Cryptococcus_amylolentus_CBS6273:0.0000009935	(((((((((((Cryptococcus_bacillisporus_CA1280:0.0000009935	Cryptococcus_bacillisporus_CA1873:0.0000009935)96.4/99:0.0110485899	(Cryptococcus_sp._MF13:0.0146973703	Cryptococcus_sp._MF34:0.0000009935)88.6/98:0.0055076285)76.2/50:0.0026830548	(Cryptococcus_tetragattii_CBS11718:0.0000009935	Cryptococcus_tetragattii_IND107:0.0000009935)98.2/100:0.0138913386)76.9/55:0.002769	(Cryptococcus_decagattii_7685027:0.0000009935	Cryptococcus_decagattii_CBS11687:0.0027291711)95.6/92:0.00823872	(Cryptococcus_gattii_E566:0.0000009935	Cryptococcus_gattii_WM276:0.0000009935)89.9/97:0.0082161360)74.9/63:0.0030012033	(Cryptococcus_deuterogattii_CBS10090:0.0000009935	Cryptococcus_deuterogattii_R265:0.0000009935)97.4/99:0.0163338981)97.9/100:0.0358002869	((((Cryptococcus_deneoformans_NIH12:0.0000009935	Cryptococcus_deneoformans_NIH433:0.0027597311)99.8/100:0.0260893653	Cryptococcus_neoformans_PMHc1023.ENR:3.3775e-06	Cryptococcus_neoformans_T4:3.3775e-06)92.6/46:0.00554471	Cryptococcus_neoformans_Bt206:4.172e-06	(Cryptococcus_neoformans_125.91:0.0000009935	Cryptococcus_neoformans_H99:0.0000009935)98.1/100:0.0112665	(Cryptococcus_neoformans_Bt22:0.0000009935	Cryptococcus_neoformans_Ftc555-1:0.0000009935)84.4/97:0.0027632779)83.8/31:0.0027607118	Cryptococcus_neoformans_Bt1:0.0000023548)88.8/93:0.0138593002)99.8/100:0.0772672629	((Cryptococcus_depauperatus_CBS7841:0.0000009935	Cryptococcus_depauperatus_CBS7855:0.0000009935)100/100:0.1266211295	Cryptococcus_sp._CMW60451:0.1278485983)91.4/97:0.0332678296)87.2/95:0.0323952873	(((Cryptococcus_sp._DSM108351:0.0000009935	Cryptococcus_sp._DSM108352:3.974e-06	Cryptococcus_sp._DSM111205:3.974e-06	Cryptococcus_sp._DSM117830:3.974e-06	Cryptococcus_sp._NCYC1536:3.974e-06	Cryptococcus_sp._DSM111204:1.987e-06)90.7/98:0.0221125790	Cryptococcus_sp._DSM109063:0.0201136	Cryptococcus_sp._OR918:0.0457496)99.1/99:0.0786376208	Kwoniella_shandongensis_CBS12478:0.1406370633)95.5/95:0.0756893371)100/100:0.1955109459	Cryptococcus_sp._OR849:0.0298195593)94.8/99:0.0361385903	Cryptococcus_floricola_DSM27421:0.0056788204)78.2/88:0.0054861273	Cryptococcus_wingfieldii_CBS7118:0.0084370624)96.7/99:0.0166020366);
(Cryptococcus_amylolentus_CBS6039:0.0000010000	Cryptococcus_amylolentus_CBS6273:0.0017963109	(((((((Cryptococcus_bacillisporus_CA1280:0.0069646767	Cryptococcus_bacillisporus_CA1873:0.0212358	(Cryptococcus_gattii_E566:0.0021250110	Cryptococcus_gattii_WM276:0.0000010000)89.5/70:0.0042586)80.3/92:0.00414727	(Cryptococcus_decagattii_7685027:0.0019942516	Cryptococcus_decagattii_CBS11687:0.0000010000)95.9/100:0.00703511	(Cryptococcus_tetragattii_CBS11718:0.0000010000	Cryptococcus_tetragattii_IND107:0.0019942866)93.9/99:0.0052755904)88.3/89:0.0035096232	(Cryptococcus_deuterogattii_CBS10090:0.0000010000	Cryptococcus_deuterogattii_R265:0.0017493477)97.1/100:0.0088496495)85.3/88:0.0034850664	(Cryptococcus_sp._MF13:0.0000010000	Cryptococcus_sp._MF34:0.0046434134)87/94:0.0035831413)98.5/100:0.0285352619	((Cryptococcus_deneoformans_NIH12:0.0000010000	Cryptococcus_deneoformans_NIH433:0.0000010000)99.2/100:0.0178837859	(((Cryptococcus_neoformans_125.91:0.0000010000	Cryptococcus_neoformans_H99:0.0000010000)95.3/98:0.0052581344	Cryptococcus_neoformans_Bt1:2e-06	Cryptococcus_neoformans_Bt206:3e-06	(Cryptococcus_neoformans_Bt22:0.0000010000	Cryptococcus_neoformans_Ftc555-1:0.0000010000)91.5/95:0.00175338)76.7/82:0.0018166854	(Cryptococcus_neoformans_PMHc1023.ENR:0.0000010000	Cryptococcus_neoformans_T4:0.0017404671)92.1/96:0.0052416134)99.4/100:0.0260960816)74.7/79:0.0114658507)100/100:0.1689194037	((Cryptococcus_depauperatus_CBS7841:0.0086387601	Cryptococcus_depauperatus_CBS7855:0.0049373949)100/100:0.3058515419	Cryptococcus_sp._CMW60451:0.1850999153)93.1/93:0.0953955	(((Cryptococcus_sp._DSM108351:4e-06	Cryptococcus_sp._DSM111205:4e-06	Cryptococcus_sp._DSM108352:4e-06	Cryptococcus_sp._DSM111204:4e-06	Cryptococcus_sp._NCYC1536:2e-06	Cryptococcus_sp._DSM117830:0.0051702612)98.7/100:0.0529044183	(Cryptococcus_sp._DSM109063:0.0315991140	Cryptococcus_sp._OR918:0.0146404284)89.3/97:0.0267518547)100/100:0.1429273382	Kwoniella_shandongensis_CBS12478:0.1876287441)97.2/99:0.101854)100/100:0.247746	Cryptococcus_sp._OR849:0.0662564	(Cryptococcus_floricola_DSM27421:0.0145889251	Cryptococcus_wingfieldii_CBS7118:0.0182532278)82.7/92:0.0060516151)97.3/98:0.0174050768);
(Cryptococcus_amylolentus_CBS6039:0.0000010072	Cryptococcus_amylolentus_CBS6273:0.0000010072	(((((((((Cryptococcus_bacillisporus_CA1280:0.0013363677	Cryptococcus_bacillisporus_CA1873:0.0020036224)91.2/98:0.0019858927	(Cryptococcus_decagattii_7685027:0.0020205791	Cryptococcus_decagattii_CBS11687:0.0013135567)100/100:0.0121604055)95.4/93:0.0027232898	(Cryptococcus_sp._MF13:0.0013341794	Cryptococcus_sp._MF34:0.0020055204)97.7/100:0.0040047674)74.9/61:0.0006615473	(Cryptococcus_gattii_E566:0.0006608219	Cryptococcus_gattii_WM276:0.0020153373)100/100:0.0108212332)74.7/60:0.00145253	(Cryptococcus_deuterogattii_CBS10090:0.0013331046	Cryptococcus_deuterogattii_R265:0.0000010072)99.6/100:0.00809826	(Cryptococcus_tetragattii_CBS11718:0.0006668533	Cryptococcus_tetragattii_IND107:0.0013348738)98.7/100:0.0066400099)100/100:0.0582488160	((Cryptococcus_deneoformans_NIH12:0.0000010072	Cryptococcus_deneoformans_NIH433:0.0000010072)99.8/100:0.0188120420	(((Cryptococcus_neoformans_125.91:0.0000010072	Cryptococcus_neoformans_H99:0.0000010072)88.6/96:0.0013219573	(Cryptococcus_neoformans_Bt1:2.0144e-06	Cryptococcus_neoformans_Bt206:2.0144e-06	(Cryptococcus_neoformans_Bt22:0.0000010072	Cryptococcus_neoformans_Ftc555-1:0.0000010072)90.5/100:0.0013232949)78/88:0.0006620305)75.2/89:0.0012421224	(Cryptococcus_neoformans_PMHc1023.ENR:0.0000010072	Cryptococcus_neoformans_T4:0.0000010072)97.9/100:0.0047242848)99.9/100:0.0167050932)99.1/99:0.0236377241)100/100:0.1705646253	((Cryptococcus_depauperatus_CBS7841:0.0028170549	Cryptococcus_depauperatus_CBS7855:0.0040294445)100/100:0.2476262467	Cryptococcus_sp._CMW60451:0.1950134916)94.3/85:0.0593706	(((Cryptococcus_sp._DSM108351:0.0006783789	Cryptococcus_sp._DSM108352:3.0216e-06	Cryptococcus_sp._DSM117830:3.0216e-06	Cryptococcus_sp._DSM111204:4.0288e-06	Cryptococcus_sp._DSM111205:4.0288e-06	Cryptococcus_sp._NCYC1536:3.0216e-06)100/100:0.1052326845	(Cryptococcus_sp._DSM109063:0.0230273435	Cryptococcus_sp._OR918:0.0135685617)97.4/98:0.0248090013)100/100:0.1827632853	Kwoniella_shandongensis_CBS12478:0.2905659333)92.4/76:0.0827004)100/100:0.2069751743	Cryptococcus_sp._OR849:0.0509875619)99.4/100:0.0294214236	(Cryptococcus_floricola_DSM27421:0.0209847390	Cryptococcus_wingfieldii_CBS7118:0.0181650943)85.6/95:0.0032825990)100/100:0.0167518327);
(Cryptococcus_amylolentus_CBS6039:0.0000010000	Cryptococcus_amylolentus_CBS6273:0.0000010000	(((((((Cryptococcus_bacillisporus_CA1280:0.0120547	Cryptococcus_bacillisporus_CA1873:0.0176279	(Cryptococcus_decagattii_7685027:0.0047710607	Cryptococcus_decagattii_CBS11687:0.0015476476)100/100:0.0564765080)83.3/90:0.0068076478	((Cryptococcus_deuterogattii_CBS10090:0.0021316713	Cryptococcus_deuterogattii_R265:0.0021058790)100/100:0.0397495485	(Cryptococcus_gattii_E566:0.0000010000	Cryptococcus_gattii_WM276:0.0000010000)98.2/100:0.0165299786)74.5/46:0.0031508	(Cryptococcus_sp._MF13:0.0000010000	Cryptococcus_sp._MF34:0.0021017312)99.4/100:0.0140942)85/47:0.0066086275	(Cryptococcus_tetragattii_CBS11718:0.0050969707	Cryptococcus_tetragattii_IND107:0.0033432634)98.3/100:0.0193935132)99.6/100:0.0582943630	((Cryptococcus_deneoformans_NIH12:0.0064631196	Cryptococcus_deneoformans_NIH433:0.0061506874)99.7/100:0.0381466354	(((Cryptococcus_neoformans_125.91:0.0000010000	Cryptococcus_neoformans_H99:0.00211926	(Cryptococcus_neoformans_PMHc1023.ENR:0.0000010000	Cryptococcus_neoformans_T4:0.0000010000)100/100:0.0215346)76.3/69:0.0021212495	Cryptococcus_neoformans_Ftc555-1:0.0042313479)74.8/57:0.00634006	Cryptococcus_neoformans_Bt22:0.0127633	Cryptococcus_neoformans_Bt1:0.00423891	Cryptococcus_neoformans_Bt206:0.00211841)99.6/99:0.0330286473)73.8/91:0.0071782267)100/100:0.349585	(((Cryptococcus_sp._DSM108351:3e-06	Cryptococcus_sp._DSM117830:3e-06	Cryptococcus_sp._NCYC1536:0.00569668	Cryptococcus_sp._DSM108352:0.00522281	Cryptococcus_sp._DSM111204:0.00522281	Cryptococcus_sp._DSM111205:0.00522181)100/100:0.3991915039	(Cryptococcus_sp._DSM109063:0.0399439380	Cryptococcus_sp._OR918:0.0564153377)93.7/96:0.0996124704)99.9/100:0.2465396662	Kwoniella_shandongensis_CBS12478:0.4630211675)98.4/98:0.173801	((Cryptococcus_depauperatus_CBS7841:0.0147703003	Cryptococcus_depauperatus_CBS7855:0.0000021044)100/100:0.2849808450	Cryptococcus_sp._CMW60451:0.1740861074)78.2/65:0.0440270111)100/100:0.2053162630	Cryptococcus_sp._OR849:0.0340878504)97.8/99:0.0464923685	Cryptococcus_floricola_DSM27421:0.0234288	Cryptococcus_wingfieldii_CBS7118:0.01113)99.6/100:0.0267645877);
(Cryptococcus_amylolentus_CBS6039:0.0000010000	Cryptococcus_amylolentus_CBS6273:0.0000010000	((((Cryptococcus_bacillisporus_CA1280:0.00397702	Cryptococcus_tetragattii_IND107:0.00397448	(Cryptococcus_decagattii_7685027:0.0000010000	Cryptococcus_decagattii_CBS11687:0.0000010000)95.8/100:0.0161777	(Cryptococcus_gattii_E566:0.0000010000	Cryptococcus_gattii_WM276:0.0000010000)92.7/97:0.0119564	Cryptococcus_sp._MF34:5e-06	Cryptococcus_bacillisporus_CA1873:4e-06	Cryptococcus_tetragattii_CBS11718:3e-06	Cryptococcus_sp._MF13:0.00396492	(Cryptococcus_deuterogattii_CBS10090:0.0000010000	Cryptococcus_deuterogattii_R265:0.0000010000)91.8/94:0.0079919508)73.5/76:0.0055013469	((Cryptococcus_deneoformans_NIH12:0.0000010000	Cryptococcus_deneoformans_NIH433:0.0000010000)96.7/98:0.016512	(Cryptococcus_neoformans_PMHc1023.ENR:0.0000010000	Cryptococcus_neoformans_T4:0.0000010000)83.1/94:0.00396803	((Cryptococcus_neoformans_125.91:2e-06	Cryptococcus_neoformans_H99:2e-06	(Cryptococcus_neoformans_Bt1:0.0000010000	Cryptococcus_neoformans_Bt206:0.0000010000)84.4/96:0.0039540287)81.8/91:0.00396366	Cryptococcus_neoformans_Bt22:0.00396287	Cryptococcus_neoformans_Ftc555-1:0.0000010000)83.9/93:0.0039705219)73/80:0.0064498501)97.1/95:0.0840171036	((Cryptococcus_depauperatus_CBS7841:0.0078344906	Cryptococcus_depauperatus_CBS7855:0.0045424272)100/100:0.19984	Cryptococcus_sp._CMW60451:0.181263	(((Cryptococcus_sp._DSM108351:2e-06	Cryptococcus_sp._NCYC1536:2e-06	(Cryptococcus_sp._DSM108352:2e-06	Cryptococcus_sp._DSM111205:2e-06	Cryptococcus_sp._DSM111204:2e-06	Cryptococcus_sp._DSM117830:2e-06)80.8/93:0.0040214442)90.5/96:0.0473965327	Cryptococcus_sp._DSM109063:0.0582587	Cryptococcus_sp._OR918:0.0396068)100/100:0.2498887144	Kwoniella_shandongensis_CBS12478:0.1798279942)99.8/100:0.1816888585)91.8/88:0.0706405320)100/100:0.260941	Cryptococcus_sp._OR849:0.0437218	Cryptococcus_wingfieldii_CBS7118:0.0167946	Cryptococcus_floricola_DSM27421:0.0000010000)95.4/95:0.0083414241);
(Cryptococcus_amylolentus_CBS6039:0.0000010000	Cryptococcus_amylolentus_CBS6273:0.0071890176	((((((Cryptococcus_bacillisporus_CA1280:0.0000010000	Cryptococcus_bacillisporus_CA1873:0.0000010000)76.4/95:0.00711362	(Cryptococcus_sp._MF13:0.0000010000	Cryptococcus_sp._MF34:0.0000010000)76.7/97:0.00710824	Cryptococcus_decagattii_7685027:0.00354075	(Cryptococcus_gattii_E566:0.0000010000	Cryptococcus_gattii_WM276:0.0000010000)92.7/98:0.007108	Cryptococcus_decagattii_CBS11687:0.00711545	(Cryptococcus_deuterogattii_CBS10090:0.0000010000	Cryptococcus_deuterogattii_R265:0.0000010000)98/95:0.0216769	(Cryptococcus_tetragattii_CBS11718:0.0000010000	Cryptococcus_tetragattii_IND107:0.0035840393)87.6/95:0.0072479047)87.7/82:0.0177596017	(Cryptococcus_deneoformans_NIH12:0.0000010000	Cryptococcus_deneoformans_NIH433:0.0000010000)96.4/95:0.0305076	((Cryptococcus_neoformans_125.91:0.0000010000	Cryptococcus_neoformans_H99:0.0000010000)89.9/98:0.0071059148	(Cryptococcus_neoformans_Bt1:2e-06	Cryptococcus_neoformans_Bt22:0.00351328	Cryptococcus_neoformans_Bt206:2e-06	Cryptococcus_neoformans_Ftc555-1:2e-06)85.4/95:0.00353074	(Cryptococcus_neoformans_PMHc1023.ENR:0.0000010000	Cryptococcus_neoformans_T4:0.0000010000)91.2/98:0.00708976)94.5/99:0.0299676)99/98:0.0868720250	(((Cryptococcus_depauperatus_CBS7841:0.0000010000	Cryptococcus_depauperatus_CBS7855:0.0038776426)100/100:0.2925248532	Cryptococcus_sp._CMW60451:0.1304961251)78.7/76:0.0696735411	((Cryptococcus_sp._DSM108351:2e-06	Cryptococcus_sp._NCYC1536:2e-06	((Cryptococcus_sp._DSM108352:2e-06	Cryptococcus_sp._DSM111205:2e-06	Cryptococcus_sp._DSM111204:0.0000010000)84.1/95:0.0036976918	Cryptococcus_sp._DSM117830:0.0000010000)80.4/96:0.0036907518)99.7/100:0.0628332525	Cryptococcus_sp._DSM109063:0.0526509	Cryptococcus_sp._OR918:0.0399838)100/100:0.206299	Kwoniella_shandongensis_CBS12478:0.213497)84.6/76:0.0407733006)100/100:0.1667988918	Cryptococcus_sp._OR849:0.0145640910)94.3/99:0.0337988	Cryptococcus_wingfieldii_CBS7118:0.0108712	Cryptococcus_floricola_DSM27421:0.0000010000)85/98:0.0035899231);
(Cryptococcus_amylolentus_CBS6039:0.0000009999	Cryptococcus_amylolentus_CBS6273:0.0032732800	((((((((((((Cryptococcus_bacillisporus_CA1280:0.0027334125	Cryptococcus_bacillisporus_CA1873:0.0027333061)97.9/100:0.0217785968	Cryptococcus_decagattii_7685027:0.0284734397)96.1/98:0.0197105	Cryptococcus_gattii_WM276:0.0252131	(Cryptococcus_deuterogattii_CBS10090:0.0577369950	Cryptococcus_deuterogattii_R265:0.0035003839)100/76:0.0728821438)75.7/47:0.0036283520	Cryptococcus_tetragattii_IND107:0.0216522994)88.1/53:0.0158322698	Cryptococcus_sp._MF13:0.0491537451)98.4/42:0.0326025801	Cryptococcus_tetragattii_CBS11718:0.0145868656)73.6/33:0.0107632	(Cryptococcus_decagattii_CBS11687:0.0538061712	Cryptococcus_gattii_E566:0.0201374442)92.9/69:0.0203746	Cryptococcus_sp._MF34:0.0000022453)96.2/89:0.0713730119	((Cryptococcus_deneoformans_NIH12:0.0028798770	Cryptococcus_deneoformans_NIH433:0.0000009999)99.5/100:0.0565046771	(((Cryptococcus_neoformans_125.91:0.0030808181	Cryptococcus_neoformans_H99:0.0293526268)96.9/98:0.0172375004	(Cryptococcus_neoformans_PMHc1023.ENR:0.0000009999	Cryptococcus_neoformans_T4:0.0000009999)96/98:0.0126224851)77.3/81:0.00324156	Cryptococcus_neoformans_Ftc555-1:3.9996e-06	Cryptococcus_neoformans_Bt206:2.9997e-06	Cryptococcus_neoformans_Bt22:1.9998e-06	Cryptococcus_neoformans_Bt1:0.0000009999)100/91:0.1000329496)86.6/70:0.0666895537)100/100:0.4690671745	((Cryptococcus_depauperatus_CBS7841:0.0236808549	Cryptococcus_depauperatus_CBS7855:0.0000022543)100/100:0.5618209840	Cryptococcus_sp._CMW60451:0.5776576142)92.2/98:0.1568527742)80/87:0.1556662325	(((Cryptococcus_sp._DSM108351:0.0020029407	Cryptococcus_sp._NCYC1536:0.0000009999)91.1/99:0.0132741245	((Cryptococcus_sp._DSM108352:1.9998e-06	Cryptococcus_sp._DSM111204:1.9998e-06	Cryptococcus_sp._DSM111205:0.0000009999)90/97:0.0040113614	Cryptococcus_sp._DSM117830:0.0040134595)90.8/98:0.0132835521)99.9/100:0.1827900658	(Cryptococcus_sp._DSM109063:0.0443882552	Cryptococcus_sp._OR918:0.0512713718)96.7/99:0.0902578002)100/100:0.954738	Kwoniella_shandongensis_CBS12478:0.589881)100/100:0.4074447942	Cryptococcus_sp._OR849:0.2177502472)99.7/100:0.2036809157	(Cryptococcus_floricola_DSM27421:0.0122876911	Cryptococcus_wingfieldii_CBS7118:0.0188991695)79.1/98:0.0125729070)95.5/100:0.0359007209);
(Cryptococcus_amylolentus_CBS6039:0.0027222436	Cryptococcus_amylolentus_CBS6273:0.0000010000	(((((((((Cryptococcus_bacillisporus_CA1280:0.0026661968	Cryptococcus_bacillisporus_CA1873:0.0000010000)76.9/95:0.0026897290	(Cryptococcus_decagattii_7685027:0.0000010000	Cryptococcus_decagattii_CBS11687:0.0026657738)92.2/99:0.0080575952)87.2/93:0.0053569537	(Cryptococcus_gattii_E566:0.0000010000	Cryptococcus_gattii_WM276:0.0000010000)86.9/98:0.0053737263)93/98:0.0081509419	((Cryptococcus_deuterogattii_CBS10090:0.0000010000	Cryptococcus_deuterogattii_R265:0.0447252839)98.2/100:0.0276952001	(Cryptococcus_sp._MF13:0.0054139167	Cryptococcus_sp._MF34:0.0026447291)75.3/93:0.0026982797)75.7/83:0.0026502582)74/86:0.0027630712	(Cryptococcus_tetragattii_CBS11718:0.0053314010	Cryptococcus_tetragattii_IND107:0.0000010000)94/99:0.0106274249)97.7/99:0.0457046130	((Cryptococcus_deneoformans_NIH12:0.0026977331	Cryptococcus_deneoformans_NIH433:0.0000010000)94.6/99:0.0165280967	((Cryptococcus_neoformans_125.91:0.0000010000	Cryptococcus_neoformans_H99:0.0026912331)77.3/92:0.00543232	(Cryptococcus_neoformans_PMHc1023.ENR:0.0000010000	Cryptococcus_neoformans_T4:0.0000010000)99/100:0.0216565	((Cryptococcus_neoformans_Bt1:0.0000010000	Cryptococcus_neoformans_Bt206:0.0000010000)79.7/97:0.0026693139	(Cryptococcus_neoformans_Bt22:0.0000010000	Cryptococcus_neoformans_Ftc555-1:0.0000010000)79.8/92:0.0026729148)76.6/91:0.0026994916)97.3/100:0.0193271007)89.6/96:0.0254221555)100/100:0.2688701088	((Cryptococcus_depauperatus_CBS7841:0.0105250693	Cryptococcus_depauperatus_CBS7855:0.0080066389)100/100:0.2771370080	Cryptococcus_sp._CMW60451:0.2242534459)82.9/82:0.0756403	((((Cryptococcus_sp._DSM108351:0.0000010000	Cryptococcus_sp._NCYC1536:0.0000010000)86.4/97:0.0055125011	(Cryptococcus_sp._DSM108352:0.0000010000	Cryptococcus_sp._DSM111204:3e-06	Cryptococcus_sp._DSM117830:3e-06	Cryptococcus_sp._DSM111205:2e-06)72.9/72:0.0024151864)99.7/100:0.0742714709	(Cryptococcus_sp._DSM109063:0.0312273433	Cryptococcus_sp._OR918:0.0127915069)83.7/95:0.0189724143)99.8/100:0.1864081115	Kwoniella_shandongensis_CBS12478:0.2201864016)100/100:0.231002)100/100:0.2386542061	Cryptococcus_sp._OR849:0.0727502383)97.2/97:0.0601856	Cryptococcus_wingfieldii_CBS7118:0.00835472	Cryptococcus_floricola_DSM27421:0.0078107865)99.1/99:0.0253279095);
(Cryptococcus_amylolentus_CBS6039:0.0000010000	Cryptococcus_amylolentus_CBS6273:0.0000010000	((((((Cryptococcus_bacillisporus_CA1280:0.0065844933	Cryptococcus_bacillisporus_CA1873:0.0066531	Cryptococcus_decagattii_7685027:2e-06)85.3/90:0.0242212	Cryptococcus_decagattii_CBS11687:0.0175437	((Cryptococcus_deuterogattii_CBS10090:0.0000010000	Cryptococcus_deuterogattii_R265:0.0000010000)81.8/96:0.0055209612	((Cryptococcus_gattii_E566:0.0000010000	Cryptococcus_gattii_WM276:0.0066747412)78.6/75:0.0055473833	((Cryptococcus_sp._MF13:0.0000021613	Cryptococcus_sp._MF34:0.0056034391)95.3/99:0.0169890662	(Cryptococcus_tetragattii_CBS11718:0.0000010000	Cryptococcus_tetragattii_IND107:0.0066388909)77.3/80:0.0055917807)75.9/64:0.0054281484)78.3/77:0.0056001622)76/52:0.0162452	((Cryptococcus_deneoformans_NIH12:2e-06	(Cryptococcus_neoformans_PMHc1023.ENR:0.0055845760	Cryptococcus_neoformans_T4:0.0000010000)86.9/96:0.0055712	((Cryptococcus_neoformans_125.91:0.0000010000	Cryptococcus_neoformans_H99:0.0000010000)93.1/98:0.00556494	Cryptococcus_neoformans_Ftc555-1:4e-06	Cryptococcus_neoformans_Bt22:3e-06	Cryptococcus_neoformans_Bt1:2e-06	Cryptococcus_neoformans_Bt206:0.0000010000)86.1/93:0.0055563818)86.4/95:0.0055718806	Cryptococcus_deneoformans_NIH433:0.0000010000)76.4/88:0.0061039105)97.9/99:0.0518442238	((Cryptococcus_sp._DSM108351:2e-06	Cryptococcus_sp._NCYC1536:2e-06	(Cryptococcus_sp._DSM108352:3e-06	Cryptococcus_sp._DSM111205:3e-06	Cryptococcus_sp._DSM111204:2e-06	Cryptococcus_sp._DSM117830:0.0056257795)83.1/95:0.0056290061)96.3/99:0.0350437724	(Cryptococcus_sp._DSM109063:0.0344607403	Cryptococcus_sp._OR918:0.0187322847)75/70:0.0196466	Kwoniella_shandongensis_CBS12478:0.112755)98.1/98:0.0533263928)86.5/88:0.0160137636	((Cryptococcus_depauperatus_CBS7841:0.0055014889	Cryptococcus_depauperatus_CBS7855:0.0000010000)99.4/100:0.1096831161	Cryptococcus_sp._CMW60451:0.1172104424)80.2/84:0.0192271143)99.9/100:0.1217954108	Cryptococcus_sp._OR849:0.0345102820)75.9/79:0.0061386263	(Cryptococcus_floricola_DSM27421:0.0109444496	Cryptococcus_wingfieldii_CBS7118:0.0000010000)75/85:0.0054224619)94.4/99:0.0166168822);
(Cryptococcus_amylolentus_CBS6039:0.0040068813	Cryptococcus_amylolentus_CBS6273:3e-06	Cryptococcus_floricola_DSM27421:3e-06	Cryptococcus_wingfieldii_CBS7118:0.00401662	((((((((Cryptococcus_bacillisporus_CA1280:0.00810197	Cryptococcus_bacillisporus_CA1873:4e-06	(Cryptococcus_gattii_E566:0.0000010000	Cryptococcus_gattii_WM276:0.0000010000)95.1/94:0.0080915	Cryptococcus_tetragattii_IND107:6e-06	Cryptococcus_tetragattii_CBS11718:0.00405685	(Cryptococcus_deuterogattii_CBS10090:0.0455554101	Cryptococcus_deuterogattii_R265:0.0000010000)82.1/88:0.00405472	(Cryptococcus_sp._MF13:0.0000010000	Cryptococcus_sp._MF34:0.0040452277)90.3/95:0.0081549595)84.4/66:0.0040484	Cryptococcus_decagattii_7685027:2e-06	Cryptococcus_decagattii_CBS11687:0.0000010000)99.2/94:0.0249277	Cryptococcus_neoformans_PMHc1023.ENR:2e-06	Cryptococcus_neoformans_T4:0.0000010000)84.5/52:0.0041036972	Cryptococcus_neoformans_125.91:3e-06	Cryptococcus_neoformans_H99:3e-06	(Cryptococcus_neoformans_Bt1:2e-06	Cryptococcus_neoformans_Bt206:2e-06	(Cryptococcus_neoformans_Bt22:0.0000010000	Cryptococcus_neoformans_Ftc555-1:0.0000010000)85.4/94:0.0040637980)85.4/90:0.00407215)96.3/68:0.0166062624	Cryptococcus_deneoformans_NIH12:2e-06	Cryptococcus_deneoformans_NIH433:2e-06)97.7/94:0.0682945	Cryptococcus_sp._CMW60451:0.113065	(((Cryptococcus_sp._DSM108351:3e-06	Cryptococcus_sp._DSM111205:3e-06	Cryptococcus_sp._DSM108352:4e-06	Cryptococcus_sp._DSM111204:4e-06	Cryptococcus_sp._NCYC1536:3e-06	Cryptococcus_sp._DSM117830:0.0043537296)100/100:0.0737653	Cryptococcus_sp._DSM109063:0.0160117	Cryptococcus_sp._OR918:0.0046106071)99.5/99:0.0902360855	Kwoniella_shandongensis_CBS12478:0.0977875871)96.2/85:0.0591504670)89.7/84:0.0272104723	(Cryptococcus_depauperatus_CBS7841:0.0000010000	Cryptococcus_depauperatus_CBS7855:0.0084069763)99.7/100:0.0700723614)100/100:0.1229641614	Cryptococcus_sp._OR849:0.0032365421)90.6/96:0.0175567150);
(Cryptococcus_amylolentus_CBS6039:0.0039759750	Cryptococcus_amylolentus_CBS6273:0.0019771484	((((((((Cryptococcus_bacillisporus_CA1280:0.0020304058	Cryptococcus_bacillisporus_CA1873:0.0061302689)97.9/100:0.0123474237	(Cryptococcus_decagattii_7685027:0.0000010000	Cryptococcus_decagattii_CBS11687:0.0020418103)99.9/100:0.0251138286)90.8/96:0.00623639	(Cryptococcus_tetragattii_CBS11718:0.0020566172	Cryptococcus_tetragattii_IND107:0.0000010000)99.9/100:0.0187457	(Cryptococcus_gattii_E566:0.0020431067	Cryptococcus_gattii_WM276:0.0000010000)94.6/99:0.0123904	(Cryptococcus_sp._MF13:0.0000010000	Cryptococcus_sp._MF34:0.0000010000)99.4/100:0.0226617)85.1/65:0.0062185498	(Cryptococcus_deuterogattii_CBS10090:0.0000010000	Cryptococcus_deuterogattii_R265:0.0000010000)98.8/100:0.0211115431)96/97:0.0365485938	((Cryptococcus_deneoformans_NIH12:0.0000010000	Cryptococcus_deneoformans_NIH433:0.0000010000)99.3/100:0.0335191516	(((Cryptococcus_neoformans_125.91:0.0000010000	Cryptococcus_neoformans_H99:0.0000010000)98.5/100:0.0124752836	((Cryptococcus_neoformans_Bt1:0.0000010000	(Cryptococcus_neoformans_Bt22:0.0000010000	Cryptococcus_neoformans_Ftc555-1:0.0000010000)91.8/98:0.0041129331)82/98:0.0020554144	Cryptococcus_neoformans_Bt206:0.0000010000)88.7/97:0.0041104728)74.8/88:0.0025856260	(Cryptococcus_neoformans_PMHc1023.ENR:0.0000010000	Cryptococcus_neoformans_T4:0.0000010000)87.8/97:0.0056431719)99.2/100:0.0286533050)96.4/97:0.0363676880)100/100:0.2761817058	(((Cryptococcus_depauperatus_CBS7841:0.0064396729	Cryptococcus_depauperatus_CBS7855:0.0056794619)100/100:0.2390575302	Cryptococcus_sp._CMW60451:0.2624347196)98.6/100:0.1083434191	((((Cryptococcus_sp._DSM108351:0.0000010000	Cryptococcus_sp._NCYC1536:0.0000010000)75.7/79:0.0027419467	(Cryptococcus_sp._DSM108352:0.0000010000	Cryptococcus_sp._DSM111204:3e-06	Cryptococcus_sp._DSM111205:3e-06	Cryptococcus_sp._DSM117830:2e-06)86.4/96:0.0066734312)98.7/100:0.0596020157	(Cryptococcus_sp._DSM109063:0.0558796984	Cryptococcus_sp._OR918:0.0148538670)94.5/95:0.0404164344)100/100:0.1576398741	Kwoniella_shandongensis_CBS12478:0.2528105621)99.1/97:0.0957655157)73.5/81:0.0584053998)100/100:0.4001918426	Cryptococcus_sp._OR849:0.0541696978)92/93:0.0413905317	Cryptococcus_floricola_DSM27421:0.0199868	Cryptococcus_wingfieldii_CBS7118:0.0162994)100/100:0.0387382071);
(Cryptococcus_amylolentus_CBS6039:0.0000010000	Cryptococcus_amylolentus_CBS6273:0.0000010000	(((((((Cryptococcus_bacillisporus_CA1280:0.0074235247	Cryptococcus_bacillisporus_CA1873:0.0018541044)77/90:0.0018267026	(Cryptococcus_decagattii_7685027:0.0000010000	Cryptococcus_decagattii_CBS11687:0.0000010000)87.6/97:0.0036993421)88.4/93:0.0037012604	(Cryptococcus_deuterogattii_CBS10090:0.0000010000	Cryptococcus_deuterogattii_R265:0.0000010000)98.9/100:0.0111489	(Cryptococcus_gattii_E566:0.0000010000	Cryptococcus_gattii_WM276:0.0000010000)73.6/95:0.00185177	((Cryptococcus_sp._MF13:0.0000010000	Cryptococcus_sp._MF34:0.0018357937)96.6/99:0.0092632141	(Cryptococcus_tetragattii_CBS11718:0.0020150965	Cryptococcus_tetragattii_IND107:0.0044120477)92/97:0.0067132310)86.7/92:0.00370089)93.2/93:0.0157688113	((Cryptococcus_deneoformans_NIH12:0.0000010000	Cryptococcus_deneoformans_NIH433:0.0018458428)99.1/100:0.0204083557	(Cryptococcus_neoformans_125.91:2e-06	(Cryptococcus_neoformans_Bt1:0.0018403874	Cryptococcus_neoformans_Bt206:0.0000010000)73.1/92:0.00184357	(Cryptococcus_neoformans_Bt22:0.0000010000	Cryptococcus_neoformans_Ftc555-1:0.0000010000)92.7/96:0.00184033	Cryptococcus_neoformans_H99:4e-06	(Cryptococcus_neoformans_PMHc1023.ENR:0.0000010000	Cryptococcus_neoformans_T4:0.0000010000)72.5/93:0.0018405582)99.3/100:0.0219614724)79.6/81:0.0104675892)100/100:0.1508789750	((Cryptococcus_depauperatus_CBS7841:0.0070499492	Cryptococcus_depauperatus_CBS7855:0.0060697846)100/100:0.1763907809	Cryptococcus_sp._CMW60451:0.2381683460)97.6/98:0.0776537	((((Cryptococcus_sp._DSM108351:0.0000010000	Cryptococcus_sp._NCYC1536:0.0000010000)85.8/96:0.0041566337	((Cryptococcus_sp._DSM108352:0.0096190041	Cryptococcus_sp._DSM111204:2e-06	Cryptococcus_sp._DSM117830:2e-06)82.5/98:0.0037667245	Cryptococcus_sp._DSM111205:0.0000010000)71.2/90:0.0014872182)99.7/100:0.0801400243	Cryptococcus_sp._DSM109063:0.0909793	Cryptococcus_sp._OR918:0.0828878)100/100:0.3140889565	Kwoniella_shandongensis_CBS12478:0.1918098896)95.5/91:0.0781252)100/100:0.1776279471	Cryptococcus_sp._OR849:0.0530157961)95.2/95:0.0350456697	(Cryptococcus_floricola_DSM27421:0.0105064158	Cryptococcus_wingfieldii_CBS7118:0.0134803977)84.1/93:0.0046754093)88.1/98:0.0070304459);
(Cryptococcus_amylolentus_CBS6039:0.0063482672	Cryptococcus_amylolentus_CBS6273:0.0000010000	((((((((Cryptococcus_bacillisporus_CA1280:0.0000010000	Cryptococcus_bacillisporus_CA1873:0.0000010000)97.6/99:0.0147775	Cryptococcus_decagattii_CBS11687:0.00453916	Cryptococcus_decagattii_7685027:0.0000010000)87.8/76:0.0058483048	(Cryptococcus_gattii_E566:0.0000010000	Cryptococcus_gattii_WM276:0.0000010000)83.5/87:0.00311677	(Cryptococcus_tetragattii_CBS11718:0.0030954862	Cryptococcus_tetragattii_IND107:0.0000010000)99.5/100:0.0189239)84.6/60:0.0282954	Cryptococcus_sp._MF13:0.028296	Cryptococcus_sp._MF34:0.0251802	(Cryptococcus_deuterogattii_CBS10090:0.0063464650	Cryptococcus_deuterogattii_R265:0.0000010000)98.1/72:0.0443316	((Cryptococcus_deneoformans_NIH12:0.0062328287	Cryptococcus_deneoformans_NIH433:0.0000010000)91.9/98:0.0181392992	(((Cryptococcus_neoformans_125.91:0.0000010000	Cryptococcus_neoformans_H99:0.0093157528)87/96:0.00619503	Cryptococcus_neoformans_Bt1:4e-06	Cryptococcus_neoformans_Bt206:4e-06	Cryptococcus_neoformans_Ftc555-1:3e-06	Cryptococcus_neoformans_Bt22:0.0000010000)89/96:0.0062233689	(Cryptococcus_neoformans_PMHc1023.ENR:0.0000010000	Cryptococcus_neoformans_T4:0.0000010000)76.5/92:0.0030635331)96.1/99:0.0265714177)95.7/98:0.0442929940)100/100:0.1737832369	(((Cryptococcus_sp._DSM108351:0.0031647776	(Cryptococcus_sp._DSM108352:4e-06	Cryptococcus_sp._DSM117830:4e-06	Cryptococcus_sp._NCYC1536:3e-06	Cryptococcus_sp._DSM111205:2e-06	Cryptococcus_sp._DSM111204:0.0000010000)77.4/92:0.0032468157)98.4/100:0.0647071832	Cryptococcus_sp._DSM109063:0.0684824	Cryptococcus_sp._OR918:0.0440744)99.7/100:0.1186727106	Kwoniella_shandongensis_CBS12478:0.2182812007)94.5/94:0.0925968703)70.2/82:0.0855236	(Cryptococcus_depauperatus_CBS7841:0.0099732783	Cryptococcus_depauperatus_CBS7855:0.0089196863)100/100:0.245655	Cryptococcus_sp._CMW60451:0.1650547850)100/100:0.1755063888	Cryptococcus_sp._OR849:0.0515869499)85.7/97:0.0274797440	Cryptococcus_floricola_DSM27421:0.0161416	Cryptococcus_wingfieldii_CBS7118:0.0165605)94.4/100:0.0141653573);
(Cryptococcus_amylolentus_CBS6039:0.0019598557	Cryptococcus_amylolentus_CBS6273:0.0039845093	((((((((Cryptococcus_bacillisporus_CA1280:0.0035378484	Cryptococcus_bacillisporus_CA1873:0.0035375712)87.1/95:0.0034998886	(Cryptococcus_decagattii_7685027:0.0018398687	Cryptococcus_decagattii_CBS11687:0.0017570131)97/100:0.0088856585)93.1/98:0.00911714	((Cryptococcus_gattii_E566:0.0000010000	Cryptococcus_gattii_WM276:0.0000010000)99.6/100:0.0143153879	(Cryptococcus_tetragattii_CBS11718:0.0000010000	Cryptococcus_tetragattii_IND107:0.0017546049)88.8/96:0.0035543884)75.1/85:0.0055603	(Cryptococcus_deuterogattii_CBS10090:0.0035099193	Cryptococcus_deuterogattii_R265:0.0000010000)100/100:0.0288151	(Cryptococcus_sp._MF13:0.0000010000	Cryptococcus_sp._MF34:0.0000010000)90.7/97:0.0068137518)99.7/100:0.0602744732	((Cryptococcus_deneoformans_NIH12:0.0000010000	Cryptococcus_deneoformans_NIH433:0.0000010000)99.3/99:0.0402953972	(((Cryptococcus_neoformans_125.91:0.0000010000	Cryptococcus_neoformans_H99:0.0017602666)96.6/100:0.00523245	(Cryptococcus_neoformans_Bt22:0.0000010000	Cryptococcus_neoformans_Ftc555-1:0.0000010000)82.8/97:0.00174224	(Cryptococcus_neoformans_Bt1:0.0017411436	Cryptococcus_neoformans_Bt206:0.0017435982)80/92:0.0017414319)73.3/86:0.0021431139	(Cryptococcus_neoformans_PMHc1023.ENR:0.0000010000	Cryptococcus_neoformans_T4:0.0000010000)95.4/99:0.0101505598)99.9/100:0.0421287950)81/81:0.0329154545)100/100:0.329528	(((((Cryptococcus_sp._DSM108351:2e-06	Cryptococcus_sp._DSM117830:0.00192503	Cryptococcus_sp._DSM108352:0.0000010000)85.1/90:0.0019257348	Cryptococcus_sp._DSM111204:0.0000010000)76.4/73:0.00193363	Cryptococcus_sp._NCYC1536:0.00580842	Cryptococcus_sp._DSM111205:0.0266252075)100/100:0.1712709708	(Cryptococcus_sp._DSM109063:0.0751896740	Cryptococcus_sp._OR918:0.0549866713)98.5/99:0.1135776052)100/100:0.2750277958	Kwoniella_shandongensis_CBS12478:0.3752691829)98.2/98:0.132047	((Cryptococcus_depauperatus_CBS7841:0.0076324872	Cryptococcus_depauperatus_CBS7855:0.0047871604)100/100:0.3443527184	Cryptococcus_sp._CMW60451:0.3386816562)89.9/83:0.0736000396)100/100:0.2672537859	Cryptococcus_sp._OR849:0.0768823381)92.9/96:0.0330277454	Cryptococcus_wingfieldii_CBS7118:0.0193446178)78.8/89:0.0079082874	Cryptococcus_floricola_DSM27421:0.0207163098)98.2/100:0.0194318261);
(Cryptococcus_amylolentus_CBS6039:0.0013282482	Cryptococcus_amylolentus_CBS6273:0.0013603924	(((((((((Cryptococcus_bacillisporus_CA1280:0.0011595370	Cryptococcus_bacillisporus_CA1873:0.0000009994)99/100:0.0052851805	(Cryptococcus_decagattii_7685027:0.0005780976	Cryptococcus_decagattii_CBS11687:0.0000009994)99.7/100:0.0087518111)98.2/100:0.0046773344	(Cryptococcus_gattii_E566:0.0000009994	Cryptococcus_gattii_WM276:0.0000009994)100/100:0.0081428958)74.8/87:0.0006342824	((Cryptococcus_sp._MF13:0.0040760166	Cryptococcus_sp._MF34:0.0011545951)96.3/100:0.0029359158	(Cryptococcus_tetragattii_CBS11718:0.0011534451	Cryptococcus_tetragattii_IND107:0.0011563416)99.7/100:0.0075347874)75.2/69:0.0011577836)93/88:0.0043872255	(Cryptococcus_deuterogattii_CBS10090:0.0005831155	Cryptococcus_deuterogattii_R265:0.0005721457)100/100:0.0163515862)99.1/98:0.0265324072	((Cryptococcus_deneoformans_NIH12:0.0017379767	Cryptococcus_deneoformans_NIH433:0.0005742329)100/100:0.0285440431	(((Cryptococcus_neoformans_125.91:0.0005787456	Cryptococcus_neoformans_H99:0.0005779328)98.3/100:0.0041816028	(Cryptococcus_neoformans_Bt1:0.0052364860	Cryptococcus_neoformans_Bt206:0.0005771280)76.1/91:0.00145636	(Cryptococcus_neoformans_Bt22:0.0000009994	Cryptococcus_neoformans_Ftc555-1:0.0005781434)98.7/100:0.00461864)82.8/86:0.0017385868	(Cryptococcus_neoformans_PMHc1023.ENR:0.0000009994	Cryptococcus_neoformans_T4:0.0000009994)98/100:0.0038246050)100/100:0.0212207722)93.4/92:0.0184841282)100/100:0.321039	((Cryptococcus_depauperatus_CBS7841:0.0092212505	Cryptococcus_depauperatus_CBS7855:0.0096337011)100/100:0.2656629574	Cryptococcus_sp._CMW60451:0.2278065784)99.9/100:0.11048	((((Cryptococcus_sp._DSM108351:0.0043935494	Cryptococcus_sp._NCYC1536:0.0000009994)96.6/100:0.0055343529	(Cryptococcus_sp._DSM108352:2.9982e-06	Cryptococcus_sp._DSM111204:2.9982e-06	Cryptococcus_sp._DSM111205:0.000550481	Cryptococcus_sp._DSM117830:0.0000009994)95.9/99:0.0044870384)100/100:0.0698589194	(Cryptococcus_sp._DSM109063:0.0486176117	Cryptococcus_sp._OR918:0.0307054311)99.6/100:0.0396123271)100/100:0.2472834708	Kwoniella_shandongensis_CBS12478:0.2831680235)100/100:0.1222205399)100/100:0.2550584717	Cryptococcus_sp._OR849:0.0734138321)100/100:0.0543797391	Cryptococcus_floricola_DSM27421:0.0131797	Cryptococcus_wingfieldii_CBS7118:0.0167115)99.9/100:0.0195772164);
(Cryptococcus_amylolentus_CBS6039:0.0023017072	Cryptococcus_amylolentus_CBS6273:0.0000010000	(((((((((Cryptococcus_bacillisporus_CA1280:0.0000010000	Cryptococcus_bacillisporus_CA1873:0.0000010000)87.9/97:0.0046611809	(Cryptococcus_decagattii_7685027:0.0000010000	Cryptococcus_decagattii_CBS11687:0.0000010000)77/88:0.0023149876)94.5/99:0.00699839	Cryptococcus_tetragattii_IND107:4e-06	(Cryptococcus_sp._MF13:0.0000010000	Cryptococcus_sp._MF34:0.0046545518)74.6/93:0.00231995	Cryptococcus_tetragattii_CBS11718:2e-06	(Cryptococcus_gattii_E566:0.0000010000	Cryptococcus_gattii_WM276:0.0000010000)96.8/98:0.0092928683)99.7/100:0.0288936292	(Cryptococcus_deuterogattii_CBS10090:0.0000010000	Cryptococcus_deuterogattii_R265:0.0020827280)92.8/99:0.0132485919)89.7/95:0.0248553257	((Cryptococcus_deneoformans_NIH12:0.0000010000	Cryptococcus_deneoformans_NIH433:0.0020798935)98.7/99:0.0193373283	(((Cryptococcus_neoformans_125.91:0.0000010000	Cryptococcus_neoformans_H99:0.0000010000)84.6/95:0.0020878343	Cryptococcus_neoformans_Bt1:3e-06	Cryptococcus_neoformans_Bt206:3e-06	(Cryptococcus_neoformans_Bt22:0.0000010000	Cryptococcus_neoformans_Ftc555-1:0.0020884676)93.7/97:0.00418639)83.1/93:0.0020898279	Cryptococcus_neoformans_PMHc1023.ENR:2e-06	Cryptococcus_neoformans_T4:2e-06)96.8/99:0.0193435594)82.9/89:0.0186347352)100/100:0.3126139733	((Cryptococcus_depauperatus_CBS7841:0.0000020595	Cryptococcus_depauperatus_CBS7855:0.0622043955)100/100:0.538481	Cryptococcus_sp._CMW60451:0.436742	((Cryptococcus_sp._DSM108351:0.0000010000	(Cryptococcus_sp._DSM108352:0.0000010000	Cryptococcus_sp._DSM111204:4e-06	Cryptococcus_sp._NCYC1536:4e-06	Cryptococcus_sp._DSM117830:3e-06	Cryptococcus_sp._DSM111205:2e-06)77.1/85:0.0021648241)99.8/100:0.1734624218	(Cryptococcus_sp._DSM109063:0.0581927401	Cryptococcus_sp._OR918:0.0627122689)96.4/99:0.0946909191)100/100:0.617648	Kwoniella_shandongensis_CBS12478:0.573384)88.9/88:0.0770705627)100/100:0.4360345896	Cryptococcus_sp._OR849:0.0626593654)98.1/99:0.0738615821	Cryptococcus_floricola_DSM27421:0.0060406749)75.2/89:0.0032312263	Cryptococcus_wingfieldii_CBS7118:0.0116559548)97.5/100:0.0116224965);
(Cryptococcus_amylolentus_CBS6039:0.0000010000	Cryptococcus_amylolentus_CBS6273:0.0000010000	(((((((Cryptococcus_bacillisporus_CA1280:0.0000010000	Cryptococcus_bacillisporus_CA1873:0.0000010000)78.1/88:0.0044912822	((Cryptococcus_decagattii_7685027:0.0044479109	Cryptococcus_decagattii_CBS11687:0.0000010000)95.7/96:0.0134947	(Cryptococcus_deuterogattii_CBS10090:0.0000010000	Cryptococcus_deuterogattii_R265:0.0000010000)91.6/95:0.00445987	Cryptococcus_sp._MF13:6e-06	Cryptococcus_tetragattii_CBS11718:6e-06	Cryptococcus_tetragattii_IND107:5e-06	Cryptococcus_sp._MF34:0.00445322	(Cryptococcus_gattii_E566:0.0000010000	Cryptococcus_gattii_WM276:0.0000010000)95.1/97:0.0134368251)77.6/78:0.0044289339)88.1/91:0.0223131302	((Cryptococcus_deneoformans_NIH12:0.0000010000	Cryptococcus_deneoformans_NIH433:0.0000010000)89.7/96:0.0190120738	((Cryptococcus_neoformans_125.91:3e-06	Cryptococcus_neoformans_H99:3e-06	(Cryptococcus_neoformans_Bt1:0.0000010000	Cryptococcus_neoformans_Bt206:0.0044440034)83.5/92:0.00445528	(Cryptococcus_neoformans_Bt22:0.0000010000	Cryptococcus_neoformans_Ftc555-1:0.0000010000)84.4/93:0.0044453546)74.5/79:0.0053092077	(Cryptococcus_neoformans_PMHc1023.ENR:0.0000010000	Cryptococcus_neoformans_T4:0.0044485026)70.2/79:0.0042698092)94/96:0.0273618269)95.9/98:0.0348607487)98.9/100:0.0892416789	(Cryptococcus_depauperatus_CBS7841:0.0042478713	Cryptococcus_depauperatus_CBS7855:0.0133724669)99.7/100:0.151677	(((Cryptococcus_sp._DSM108351:2e-06	Cryptococcus_sp._DSM111204:3e-06	Cryptococcus_sp._NCYC1536:3e-06	Cryptococcus_sp._DSM108352:3e-06	Cryptococcus_sp._DSM111205:3e-06	Cryptococcus_sp._DSM117830:2e-06)95.2/98:0.0545529675	(Cryptococcus_sp._DSM109063:0.0143474172	Cryptococcus_sp._OR918:0.0134635892)93.6/98:0.0418904168)99.4/100:0.1317660509	Kwoniella_shandongensis_CBS12478:0.2525060054)97.5/96:0.129641)79.8/82:0.0226137562	Cryptococcus_sp._CMW60451:0.1775118394)100/100:0.2221317237	Cryptococcus_sp._OR849:0.0271108637)91/76:0.0424217	Cryptococcus_wingfieldii_CBS7118:0.0197153	Cryptococcus_floricola_DSM27421:0.0193288254)74.1/89:0.0036960188);
(Cryptococcus_amylolentus_CBS6039:0.0000010000	Cryptococcus_amylolentus_CBS6273:0.0000010000	((((((((Cryptococcus_bacillisporus_CA1280:0.0019149863	Cryptococcus_bacillisporus_CA1873:0.0000010000)100/100:0.0327784670	(Cryptococcus_decagattii_7685027:0.0020431667	Cryptococcus_decagattii_CBS11687:0.0000010000)99.7/100:0.0230904992)71.2/86:0.00262846	(Cryptococcus_tetragattii_CBS11718:0.0019207925	Cryptococcus_tetragattii_IND107:0.0019215819)97.8/99:0.00968812	(Cryptococcus_gattii_E566:0.0000010000	Cryptococcus_gattii_WM276:0.0000010000)95.3/98:0.00579799	(Cryptococcus_sp._MF13:0.0023291201	Cryptococcus_sp._MF34:0.0000010000)86.2/97:0.0038679546)72.6/66:0.0021930373	(Cryptococcus_deuterogattii_CBS10090:0.0019270429	Cryptococcus_deuterogattii_R265:0.0019393345)92.1/98:0.0076774854)99.6/100:0.0556018375	((Cryptococcus_deneoformans_NIH12:0.0019569793	Cryptococcus_deneoformans_NIH433:0.0019231924)99.5/99:0.0341891410	((Cryptococcus_neoformans_125.91:0.0000010000	Cryptococcus_neoformans_H99:0.0000010000)91.2/99:0.00385181	(Cryptococcus_neoformans_Bt22:0.0019182541	Cryptococcus_neoformans_Ftc555-1:0.0000010000)92.1/98:0.00384715	(Cryptococcus_neoformans_Bt1:0.0000010000	Cryptococcus_neoformans_Bt206:0.0000010000)78.7/91:0.00385528	(Cryptococcus_neoformans_PMHc1023.ENR:0.0000010000	Cryptococcus_neoformans_T4:0.0000010000)88.6/79:0.00576949)99.7/100:0.0366016952)76.2/81:0.0236303406)100/100:0.2168605853	((Cryptococcus_depauperatus_CBS7841:0.0091454522	Cryptococcus_depauperatus_CBS7855:0.0124177633)100/100:0.2447588110	Cryptococcus_sp._CMW60451:0.1705395176)80.1/85:0.0374763187)93.6/88:0.0463077485	(((Cryptococcus_sp._DSM108351:2e-06	Cryptococcus_sp._NCYC1536:0.00198135	(Cryptococcus_sp._DSM108352:3e-06	Cryptococcus_sp._DSM111204:3e-06	Cryptococcus_sp._DSM111205:2e-06	Cryptococcus_sp._DSM117830:0.0000010000)77.3/97:0.0019782581)99.5/100:0.0646150279	(Cryptococcus_sp._DSM109063:0.0240053758	Cryptococcus_sp._OR918:0.0136867298)98.7/100:0.0595399348)100/100:0.1918648619	Kwoniella_shandongensis_CBS12478:0.1902575032)73.3/71:0.0433984341)100/100:0.2571349661	Cryptococcus_sp._OR849:0.1305468065)97.5/98:0.0464241	Cryptococcus_floricola_DSM27421:0.0240546	Cryptococcus_wingfieldii_CBS7118:0.0194792);
(Cryptococcus_amylolentus_CBS6039:0.0000010000	Cryptococcus_amylolentus_CBS6273:0.0000010000	(((((((((Cryptococcus_bacillisporus_CA1280:0.0000010000	Cryptococcus_bacillisporus_CA1873:0.0018989445)76.9/90:0.0025653533	(Cryptococcus_decagattii_7685027:0.0000010000	Cryptococcus_decagattii_CBS11687:0.0000010000)81.4/97:0.0042043235)92.7/93:0.0085968197	(Cryptococcus_gattii_E566:0.0000010000	Cryptococcus_gattii_WM276:0.0000010000)91.7/98:0.0105407	(Cryptococcus_sp._MF13:0.0018630036	Cryptococcus_sp._MF34:0.0038636481)93.9/99:0.0122709	(Cryptococcus_tetragattii_CBS11718:0.0019026369	Cryptococcus_tetragattii_IND107:0.0000010000)77.3/92:0.00463068)78.8/90:0.0041281958	(Cryptococcus_deuterogattii_CBS10090:0.0018965359	Cryptococcus_deuterogattii_R265:0.0000010000)91.2/98:0.0065457973)99.2/100:0.0331850675	((Cryptococcus_deneoformans_NIH12:0.0018762335	Cryptococcus_deneoformans_NIH433:0.0019192081)97.4/99:0.0180035363	(Cryptococcus_neoformans_125.91:2e-06	Cryptococcus_neoformans_Bt1:5e-06	Cryptococcus_neoformans_Bt22:5e-06	Cryptococcus_neoformans_T4:4e-06	Cryptococcus_neoformans_Bt206:5e-06	Cryptococcus_neoformans_PMHc1023.ENR:5e-06	Cryptococcus_neoformans_H99:4e-06	Cryptococcus_neoformans_Ftc555-1:0.0019038983)98.7/100:0.0196581251)82.3/83:0.0126801503)97.9/99:0.0433118151	((((Cryptococcus_sp._DSM108351:0.0000010000	Cryptococcus_sp._NCYC1536:0.0000010000)75.6/95:0.0019678786	((Cryptococcus_sp._DSM108352:0.0000010000	Cryptococcus_sp._DSM111204:2e-06	Cryptococcus_sp._DSM111205:2e-06)85.2/98:0.0019868763	Cryptococcus_sp._DSM117830:0.0000010000)77.3/94:0.0020107466)100/100:0.0548512	Cryptococcus_sp._OR918:0.0184224	Cryptococcus_sp._DSM109063:0.0217367549)99.6/100:0.0746628850	Kwoniella_shandongensis_CBS12478:0.1130376849)99.8/100:0.0840533180)72.5/82:0.0284547534	(Cryptococcus_depauperatus_CBS7841:0.0067030676	Cryptococcus_depauperatus_CBS7855:0.0000010000)99.9/100:0.14212	Cryptococcus_sp._CMW60451:0.148873)100/100:0.1984114149	Cryptococcus_sp._OR849:0.0221366493)92.8/89:0.0241329970	Cryptococcus_floricola_DSM27421:0.0215592	Cryptococcus_wingfieldii_CBS7118:0.00958953)74/93:0.0028733314);
(Cryptococcus_amylolentus_CBS6039:0.0000010087	Cryptococcus_amylolentus_CBS6273:0.0000010087	((((((((((Cryptococcus_bacillisporus_CA1280:0.0026087756	Cryptococcus_bacillisporus_CA1873:0.0000010087)90.5/97:0.0078920091	(Cryptococcus_decagattii_7685027:0.0000010087	Cryptococcus_decagattii_CBS11687:0.0026023044)93.2/97:0.0078803058)82/81:0.00523429	(Cryptococcus_gattii_E566:0.0000010087	Cryptococcus_gattii_WM276:0.0000010087)94.8/99:0.0104757	((Cryptococcus_sp._MF13:0.0000010087	Cryptococcus_sp._MF34:0.0000010087)79/89:0.0026087768	(Cryptococcus_tetragattii_CBS11718:0.0025914365	Cryptococcus_tetragattii_IND107:0.0000010087)86.7/96:0.0052128937)78.2/90:0.0025988014)75.8/85:0.0025933044	(Cryptococcus_deuterogattii_CBS10090:0.0000010087	Cryptococcus_deuterogattii_R265:0.0000010087)75.2/90:0.0026232965)99.7/100:0.0342898589	(Cryptococcus_deneoformans_NIH12:0.0025855142	Cryptococcus_deneoformans_NIH433:0.0000010087)84.9/94:0.0082087598)96.2/95:0.0193284	Cryptococcus_neoformans_125.91:0.00261887	Cryptococcus_neoformans_Bt1:0.00261887	(Cryptococcus_neoformans_PMHc1023.ENR:0.0000010087	Cryptococcus_neoformans_T4:0.0000010087)93.1/98:0.00522613	Cryptococcus_neoformans_Bt206:0.00261685	Cryptococcus_neoformans_H99:0.00261585	Cryptococcus_neoformans_Bt22:2.7889e-06	Cryptococcus_neoformans_Ftc555-1:2.7889e-06)100/100:0.1561136418	(((Cryptococcus_depauperatus_CBS7841:0.0000010087	Cryptococcus_depauperatus_CBS7855:0.0079827664)100/100:0.2298950672	Cryptococcus_sp._CMW60451:0.1981774957)94.4/89:0.0698180545	(((Cryptococcus_sp._DSM108351:4.0345e-06	Cryptococcus_sp._DSM111204:4.0345e-06	Cryptococcus_sp._DSM111205:4.0345e-06	Cryptococcus_sp._DSM117830:4.0345e-06	Cryptococcus_sp._DSM108352:2.0173e-06	Cryptococcus_sp._NCYC1536:0.0000010087)99.4/100:0.0536054835	(Cryptococcus_sp._DSM109063:0.0160890024	Cryptococcus_sp._OR918:0.0104073246)89.9/95:0.0173232353)99.8/100:0.1333081029	Kwoniella_shandongensis_CBS12478:0.2831253799)84.8/68:0.0595793330)78.9/64:0.0264924395)100/100:0.1826024789	Cryptococcus_sp._OR849:0.0380650525)75.9/84:0.0124544081	Cryptococcus_floricola_DSM27421:0.0000017289)71.9/74:0.0026720428	Cryptococcus_wingfieldii_CBS7118:0.0079851422)77.9/84:0.0026161532);
(Cryptococcus_amylolentus_CBS6039:0.0000010000	Cryptococcus_amylolentus_CBS6273:0.0000010000	((((((((Cryptococcus_bacillisporus_CA1280:2e-06	Cryptococcus_bacillisporus_CA1873:2e-06	(Cryptococcus_decagattii_7685027:0.0037355690	Cryptococcus_decagattii_CBS11687:0.0123547545)93.8/98:0.0114909641)99.2/96:0.0228553958	(Cryptococcus_gattii_E566:0.0000010000	Cryptococcus_gattii_WM276:0.0000010000)78.2/95:0.0037827041)76.2/59:0.0092462	Cryptococcus_sp._MF13:0.00926188	(Cryptococcus_tetragattii_CBS11718:0.0038007793	Cryptococcus_tetragattii_IND107:0.0037835271)89.6/96:0.0131284	Cryptococcus_sp._MF34:0.00547625	(Cryptococcus_deuterogattii_CBS10090:0.0037862391	Cryptococcus_deuterogattii_R265:0.0037563595)93.4/98:0.0175274188)100/100:0.1246192358	(Cryptococcus_neoformans_125.91:2e-06	((Cryptococcus_neoformans_Bt1:0.0000010000	Cryptococcus_neoformans_Bt206:0.0000010000)89.1/97:0.0074914816	(Cryptococcus_neoformans_Bt22:0.0000010000	Cryptococcus_neoformans_Ftc555-1:0.0000010000)76/93:0.0037359945)78.1/88:0.00371447	Cryptococcus_neoformans_H99:0.00374601	(Cryptococcus_neoformans_PMHc1023.ENR:0.0000010000	Cryptococcus_neoformans_T4:0.0000010000)90.7/98:0.0150358707)84.3/86:0.0335718685)78.5/80:0.0286081875	(Cryptococcus_deneoformans_NIH12:0.0037274592	Cryptococcus_deneoformans_NIH433:0.0000010000)98.3/100:0.0506532463)99.7/99:0.226554	(((Cryptococcus_sp._DSM108351:2e-06	Cryptococcus_sp._NCYC1536:2e-06	(Cryptococcus_sp._DSM108352:3e-06	Cryptococcus_sp._DSM117830:3e-06	Cryptococcus_sp._DSM111205:2e-06	Cryptococcus_sp._DSM111204:0.0000010000)79.3/93:0.0038323879)99.9/100:0.1139215877	(Cryptococcus_sp._DSM109063:0.0423243623	Cryptococcus_sp._OR918:0.0403842994)92.8/92:0.0686469600)94.8/94:0.0880784997	Kwoniella_shandongensis_CBS12478:0.4106381538)76.8/78:0.110107	((Cryptococcus_depauperatus_CBS7841:0.0000010000	Cryptococcus_depauperatus_CBS7855:0.0000010000)100/100:0.4897701500	Cryptococcus_sp._CMW60451:0.3185000270)75.2/78:0.0798376338)100/100:0.1736068236	Cryptococcus_sp._OR849:0.0746822508)99.5/100:0.0981324440	(Cryptococcus_floricola_DSM27421:0.0181800608	Cryptococcus_wingfieldii_CBS7118:0.2198804343)90.2/97:0.0263876101)88.4/97:0.0174935365);
(Cryptococcus_amylolentus_CBS6039:0.0000010000	Cryptococcus_amylolentus_CBS6273:0.0000010000	(((((Cryptococcus_bacillisporus_CA1280:0.00452918	((Cryptococcus_bacillisporus_CA1873:0.0000010000	Cryptococcus_gattii_WM276:0.0181803192)84.2/80:0.0045664162	Cryptococcus_decagattii_7685027:0.0000010000)99.6/83:0.0434293	Cryptococcus_decagattii_CBS11687:0.00453125	(Cryptococcus_sp._MF13:0.0000010000	Cryptococcus_sp._MF34:0.0000010000)86.4/90:0.0089476	Cryptococcus_deuterogattii_CBS10090:4e-06	Cryptococcus_deuterogattii_R265:4e-06	(Cryptococcus_tetragattii_CBS11718:0.0000010000	Cryptococcus_tetragattii_IND107:0.0000010000)92.1/93:0.00893475	Cryptococcus_gattii_E566:0.0180290767)74.9/79:0.0146249509	((Cryptococcus_deneoformans_NIH12:0.0000010000	Cryptococcus_deneoformans_NIH433:0.0000010000)97.8/100:0.0229549903	((Cryptococcus_neoformans_125.91:2e-06	Cryptococcus_neoformans_Bt1:4e-06	Cryptococcus_neoformans_Bt206:4e-06	Cryptococcus_neoformans_Bt22:4e-06	Cryptococcus_neoformans_H99:4e-06	Cryptococcus_neoformans_Ftc555-1:0.0000010000)77.7/84:0.0047102069	(Cryptococcus_neoformans_PMHc1023.ENR:0.0000010000	Cryptococcus_neoformans_T4:0.0000010000)75.9/76:0.0043121670)71/62:0.0044471298)81.7/84:0.0133882431)98.9/100:0.1308028045	((Cryptococcus_depauperatus_CBS7841:0.0134119067	Cryptococcus_depauperatus_CBS7855:0.0000010000)100/100:0.3247425572	(((Cryptococcus_sp._DSM108351:0.0000020374	(Cryptococcus_sp._DSM108352:2e-06	Cryptococcus_sp._DSM117830:2e-06	Cryptococcus_sp._DSM111204:2e-06	Cryptococcus_sp._DSM111205:2e-06)90.7/97:0.0145243	Cryptococcus_sp._NCYC1536:0.00478802)100/100:0.22545	Cryptococcus_sp._DSM109063:0.0476029	Cryptococcus_sp._OR918:0.0241353369)98.8/99:0.1741635191	Kwoniella_shandongensis_CBS12478:0.3184987160)93.6/97:0.1041876076)85.5/76:0.116366	Cryptococcus_sp._CMW60451:0.223534)100/100:0.2624665840	Cryptococcus_sp._OR849:0.0270415887)97/99:0.0723453	Cryptococcus_wingfieldii_CBS7118:0.00438588	Cryptococcus_floricola_DSM27421:0.0132494104)96/99:0.0176749728);
(Cryptococcus_amylolentus_CBS6039:0.0314767842	Cryptococcus_amylolentus_CBS6273:0.0000009950	((((((((Cryptococcus_bacillisporus_CA1280:1.99e-06	Cryptococcus_bacillisporus_CA1873:1.99e-06	(Cryptococcus_decagattii_7685027:0.0000009950	Cryptococcus_decagattii_CBS11687:0.0000009950)86.7/93:0.0023726379)91.9/98:0.0047607763	(Cryptococcus_gattii_E566:0.0000009950	Cryptococcus_gattii_WM276:0.0023731891)92.4/98:0.00475702	(Cryptococcus_sp._MF13:0.00236883	(Cryptococcus_tetragattii_CBS11718:0.0000009950	Cryptococcus_tetragattii_IND107:0.0023801504)97.1/100:0.00955642	Cryptococcus_sp._MF34:0.0000009950)86.4/94:0.00237033)90.4/95:0.0095102012	Cryptococcus_deuterogattii_CBS10090:1.99e-06	Cryptococcus_deuterogattii_R265:1.99e-06)99.7/99:0.0301754607	(Cryptococcus_deneoformans_NIH12:0.0000009950	Cryptococcus_deneoformans_NIH433:0.0000009950)95.1/97:0.0132093600)95.5/95:0.0180977343	Cryptococcus_neoformans_125.91:0.0027944	Cryptococcus_neoformans_Bt206:0.0027944	Cryptococcus_neoformans_Bt1:0.00279539	Cryptococcus_neoformans_H99:0.00279539	Cryptococcus_neoformans_Ftc555-1:0.0027944	Cryptococcus_neoformans_Bt22:0.00279241	(Cryptococcus_neoformans_PMHc1023.ENR:0.0000009950	Cryptococcus_neoformans_T4:0.0000009950)76.3/91:0.0051514)100/100:0.1517871076	((Cryptococcus_depauperatus_CBS7841:0.0023659400	Cryptococcus_depauperatus_CBS7855:0.0023413387)100/100:0.1261645127	Cryptococcus_sp._CMW60451:0.1154004925)97.7/97:0.103094	((Cryptococcus_sp._DSM108351:2.985e-06	Cryptococcus_sp._NCYC1536:2.985e-06	Cryptococcus_sp._DSM117830:1.99e-06	(Cryptococcus_sp._DSM108352:1.99e-06	Cryptococcus_sp._DSM111204:1.99e-06	Cryptococcus_sp._DSM111205:0.0000009950)72.3/93:0.0023785172)99.2/100:0.0386912696	(Cryptococcus_sp._DSM109063:0.0092660094	Cryptococcus_sp._OR918:0.0214834920)81.8/92:0.0111696561)99.7/100:0.168902	Kwoniella_shandongensis_CBS12478:0.293199)100/100:0.1791185317	Cryptococcus_sp._OR849:0.0239428973)73.7/77:0.0193531731	(Cryptococcus_floricola_DSM27421:0.0122092997	Cryptococcus_wingfieldii_CBS7118:0.0024183666)71/65:0.0031517454)90.1/98:0.0089489073);
(Cryptococcus_amylolentus_CBS6039:0.0000010000	Cryptococcus_amylolentus_CBS6273:0.0000010000	(((((((((((Cryptococcus_bacillisporus_CA1280:0.0000010000	Cryptococcus_bacillisporus_CA1873:0.0000010000)85.6/91:0.0074886397	(Cryptococcus_decagattii_7685027:0.0000010000	Cryptococcus_decagattii_CBS11687:0.0000010000)94.8/99:0.0112459	(Cryptococcus_sp._MF13:0.0000010000	Cryptococcus_sp._MF34:0.0000010000)98.9/100:0.0188232	(Cryptococcus_gattii_E566:0.0037152671	Cryptococcus_gattii_WM276:0.0000010000)83.6/91:0.00374602	Cryptococcus_tetragattii_CBS11718:0.00371745	Cryptococcus_tetragattii_IND107:0.00371831)73.4/80:0.0034383879	(Cryptococcus_deuterogattii_CBS10090:0.0037234096	Cryptococcus_deuterogattii_R265:0.0000010000)97.6/100:0.0192016815)99.4/99:0.0494548333	(Cryptococcus_deneoformans_NIH12:0.0000010000	Cryptococcus_deneoformans_NIH433:0.0000010000)99.2/100:0.0432058517)79.5/85:0.0330764799	((Cryptococcus_neoformans_125.91:0.0000010000	Cryptococcus_neoformans_H99:0.0000010000)77.1/92:0.0038395716	((Cryptococcus_neoformans_Bt1:3e-06	Cryptococcus_neoformans_Ftc555-1:0.00383361	Cryptococcus_neoformans_Bt22:0.00381742	Cryptococcus_neoformans_Bt206:0.0038152344)78.9/88:0.0038405170	(Cryptococcus_neoformans_PMHc1023.ENR:0.0000010000	Cryptococcus_neoformans_T4:0.0038304788)93.4/99:0.0115848317)74.7/87:0.0038069007)87.9/95:0.0243625541)100/100:0.2352230947	(Cryptococcus_depauperatus_CBS7841:0.0053556716	Cryptococcus_depauperatus_CBS7855:0.0287244625)99.8/100:0.1940438154)72.2/81:0.0789162693	Cryptococcus_sp._CMW60451:0.1538980375)78.6/70:0.0600734978	(((Cryptococcus_sp._DSM108351:0.0000010000	Cryptococcus_sp._NCYC1536:0.0000010000)85.5/95:0.00373561	Cryptococcus_sp._DSM117830:0.00391757	Cryptococcus_sp._DSM108352:3e-06	Cryptococcus_sp._DSM111205:3e-06	Cryptococcus_sp._DSM111204:2e-06)100/100:0.1092441177	(Cryptococcus_sp._DSM109063:0.0436238457	Cryptococcus_sp._OR918:0.0463304944)78.1/89:0.0176912084)99.9/100:0.206906	Kwoniella_shandongensis_CBS12478:0.295698)99.9/100:0.1516095831	Cryptococcus_sp._OR849:0.0582057618)99.9/100:0.1085832560	Cryptococcus_floricola_DSM27421:0.0478504283)86.2/91:0.0124988343	Cryptococcus_wingfieldii_CBS7118:0.0103754454)99.5/100:0.0349350624);
(Cryptococcus_amylolentus_CBS6039:0.0000010000	Cryptococcus_amylolentus_CBS6273:0.0000010000	(((((((Cryptococcus_bacillisporus_CA1280:0.0000010000	Cryptococcus_bacillisporus_CA1873:0.00344237	(Cryptococcus_decagattii_7685027:0.0000010000	Cryptococcus_decagattii_CBS11687:0.0000010000)85/97:0.00344356)87.7/95:0.00398174	(Cryptococcus_gattii_E566:0.0000010000	Cryptococcus_gattii_WM276:0.0000010000)92.3/94:0.00398893	(Cryptococcus_sp._MF13:0.0069473984	Cryptococcus_sp._MF34:0.0000010000)86/94:0.00399227	(Cryptococcus_tetragattii_CBS11718:0.0000010000	Cryptococcus_tetragattii_IND107:0.0000010000)83.3/94:0.00407901	(Cryptococcus_deuterogattii_CBS10090:0.0000010000	Cryptococcus_deuterogattii_R265:0.0000010000)77.1/92:0.0064891559)91.2/91:0.0159802089	((Cryptococcus_deneoformans_NIH12:0.0000010000	Cryptococcus_deneoformans_NIH433:0.0000010000)88.6/95:0.0069702484	(((Cryptococcus_neoformans_125.91:0.0000010000	Cryptococcus_neoformans_H99:0.0000010000)92.8/93:0.00347693	Cryptococcus_neoformans_Bt22:2e-06	Cryptococcus_neoformans_Ftc555-1:0.0034465677)85.1/87:0.00344507	Cryptococcus_neoformans_Bt1:3e-06	Cryptococcus_neoformans_Bt206:3e-06	(Cryptococcus_neoformans_PMHc1023.ENR:0.0000010000	Cryptococcus_neoformans_T4:0.0000010000)92.1/96:0.0069459568)89.3/87:0.0070247130)74.3/77:0.0053514137)99.8/100:0.0847503313	(((Cryptococcus_sp._DSM108351:5e-06	Cryptococcus_sp._DSM108352:5e-06	Cryptococcus_sp._DSM117830:4e-06	Cryptococcus_sp._NCYC1536:3e-06	Cryptococcus_sp._DSM111204:2e-06	Cryptococcus_sp._DSM111205:0.0000010000)94.5/99:0.0327299515	Cryptococcus_sp._DSM109063:0.0183851	Cryptococcus_sp._OR918:0.0302835)99.2/100:0.0942990635	Kwoniella_shandongensis_CBS12478:0.1928184497)86/74:0.0276632235)87.6/68:0.0345792690	((Cryptococcus_depauperatus_CBS7841:0.0074889939	Cryptococcus_depauperatus_CBS7855:0.0000010000)99.8/100:0.1412798198	Cryptococcus_sp._CMW60451:0.1352201747)89/85:0.0522188313)99.9/100:0.1092236212	Cryptococcus_floricola_DSM27421:0.00118535	Cryptococcus_wingfieldii_CBS7118:0.0116846)71.5/72:0.0045298082	Cryptococcus_sp._OR849:0.0306998233)88.8/96:0.0100524065);
(Cryptococcus_amylolentus_CBS6039:0.0024252375	Cryptococcus_amylolentus_CBS6273:0.0024311327	((((((((Cryptococcus_bacillisporus_CA1280:0.0033463298	Cryptococcus_bacillisporus_CA1873:0.0022405972)99.2/100:0.00903863	(Cryptococcus_decagattii_7685027:0.0035872847	Cryptococcus_decagattii_CBS11687:0.0022565185)99.6/100:0.0132673	(Cryptococcus_gattii_E566:0.0183742620	Cryptococcus_gattii_WM276:0.0000010105)100/100:0.0158360577)76.2/94:0.0011557615	((Cryptococcus_sp._MF13:0.0238009414	Cryptococcus_sp._MF34:0.0023471738)99.2/100:0.0100771414	(Cryptococcus_tetragattii_CBS11718:0.0010824119	Cryptococcus_tetragattii_IND107:0.0045171645)99.9/100:0.0136064603)85.1/73:0.0022101430)77.5/73:0.0032134082	(Cryptococcus_deuterogattii_CBS10090:0.0022378015	Cryptococcus_deuterogattii_R265:0.0011021418)99.4/100:0.0149645797)99.8/100:0.0532049375	(Cryptococcus_deneoformans_NIH12:0.0022895199	Cryptococcus_deneoformans_NIH433:0.0010741003)100/100:0.0772414	(((Cryptococcus_neoformans_125.91:0.0034239950	Cryptococcus_neoformans_H99:0.0000010105)95.5/99:0.0076766363	((Cryptococcus_neoformans_Bt1:0.0000010105	Cryptococcus_neoformans_Bt206:0.0000010105)77.6/98:0.0011140036	(Cryptococcus_neoformans_Bt22:0.0011151168	Cryptococcus_neoformans_Ftc555-1:0.0000010105)78/94:0.0011184583)85.8/97:0.0024040046)90.7/91:0.0058380843	(Cryptococcus_neoformans_PMHc1023.ENR:0.0000010105	Cryptococcus_neoformans_T4:0.0000010105)99.1/100:0.0112503349)100/100:0.0631729)100/100:0.311003	(Cryptococcus_depauperatus_CBS7841:0.0106043837	Cryptococcus_depauperatus_CBS7855:0.0091865790)100/100:0.510009	Cryptococcus_sp._CMW60451:0.35119	(((((Cryptococcus_sp._DSM108351:0.0000010105	Cryptococcus_sp._NCYC1536:0.0000010105)98.1/99:0.0044635058	Cryptococcus_sp._DSM117830:0.0000010105)82.9/77:0.0011130629	Cryptococcus_sp._DSM108352:0.0000010105)73.4/76:0.0011122667	Cryptococcus_sp._DSM111204:2.021e-06	Cryptococcus_sp._DSM111205:2.021e-06)100/100:0.1744128961	Cryptococcus_sp._DSM109063:0.0758771	Cryptococcus_sp._OR918:0.056541)99.2/100:0.208806	Kwoniella_shandongensis_CBS12478:0.592399)100/100:0.2925118920	Cryptococcus_sp._OR849:0.1159417214)99.8/100:0.0784630699	(Cryptococcus_floricola_DSM27421:0.0094943383	Cryptococcus_wingfieldii_CBS7118:0.0112786161)82.9/98:0.0049310600)93.9/99:0.0116310221);
(Cryptococcus_amylolentus_CBS6039:0.0000010000	Cryptococcus_amylolentus_CBS6273:0.0051158362	(((((((((Cryptococcus_bacillisporus_CA1280:0.0016824380	Cryptococcus_bacillisporus_CA1873:0.0000010000)86.8/93:0.0033497264	(Cryptococcus_decagattii_7685027:0.0000010000	Cryptococcus_decagattii_CBS11687:0.0016859607)96.2/97:0.0102091066)96.4/95:0.00683761	(Cryptococcus_gattii_E566:0.0000010000	Cryptococcus_gattii_WM276:0.0000010000)97.9/100:0.0084698	(Cryptococcus_deuterogattii_CBS10090:0.0000010000	Cryptococcus_deuterogattii_R265:0.0105299102)99.9/100:0.0172189032)87/91:0.0048806946	((Cryptococcus_sp._MF13:0.0138598693	Cryptococcus_sp._MF34:0.0050715239)97.8/100:0.0103193037	(Cryptococcus_tetragattii_CBS11718:0.0034082785	Cryptococcus_tetragattii_IND107:0.0016878559)99.1/100:0.0103072611)76.6/82:0.0018612707)99.1/100:0.0321638028	((Cryptococcus_deneoformans_NIH12:0.0017031372	Cryptococcus_deneoformans_NIH433:0.0033335013)100/100:0.0411374304	((Cryptococcus_neoformans_125.91:0.0033593010	Cryptococcus_neoformans_H99:0.0016740131)85.7/95:0.0033964076	((Cryptococcus_neoformans_Bt1:2e-06	Cryptococcus_neoformans_Bt206:2e-06	(Cryptococcus_neoformans_Bt22:0.0000010000	Cryptococcus_neoformans_Ftc555-1:0.0000010000)90.7/99:0.0033361743)75.2/77:0.0016636892	(Cryptococcus_neoformans_PMHc1023.ENR:0.0016652872	Cryptococcus_neoformans_T4:0.0000010000)93.6/99:0.0050315960)74.6/79:0.0016356459)100/100:0.0372696456)87.1/90:0.0150485414)100/100:0.1694525732	Cryptococcus_sp._CMW60451:0.204712	(((Cryptococcus_sp._DSM108351:4e-06	Cryptococcus_sp._DSM108352:5e-06	Cryptococcus_sp._DSM117830:5e-06	Cryptococcus_sp._DSM111204:3e-06	Cryptococcus_sp._DSM111205:2e-06	Cryptococcus_sp._NCYC1536:0.0016955448)98.8/100:0.0496574599	(Cryptococcus_sp._DSM109063:0.0218162199	Cryptococcus_sp._OR918:0.0154502707)95.7/94:0.0433236712)100/100:0.1542335388	Kwoniella_shandongensis_CBS12478:0.3439538524)98.7/99:0.112376)78.1/62:0.0320653225	(Cryptococcus_depauperatus_CBS7841:0.0020185975	Cryptococcus_depauperatus_CBS7855:0.0029948632)100/100:0.2205293414)100/100:0.1303417354	Cryptococcus_sp._OR849:0.1034362734)94.5/90:0.0393533686	(Cryptococcus_floricola_DSM27421:0.0155375922	Cryptococcus_wingfieldii_CBS7118:0.0103839758)84.6/87:0.0069137071)86.7/94:0.0071405108);
(Cryptococcus_amylolentus_CBS6039:0.0006534083	Cryptococcus_amylolentus_CBS6273:0.0006341098	((((((((Cryptococcus_bacillisporus_CA1280:0.0015738130	Cryptococcus_bacillisporus_CA1873:0.0033702198)70.7/80:0.0031248784	(Cryptococcus_decagattii_7685027:0.0000010000	Cryptococcus_decagattii_CBS11687:0.0000010000)97.4/100:0.0080712037)89.8/86:0.0049501895	(((Cryptococcus_gattii_E566:0.0000010000	Cryptococcus_gattii_WM276:0.0012354126)98.7/100:0.0099417085	(Cryptococcus_tetragattii_CBS11718:0.0012282872	Cryptococcus_tetragattii_IND107:0.0036934156)92.4/98:0.0037250556)73.3/67:0.0012199965	(Cryptococcus_sp._MF13:0.0024635554	Cryptococcus_sp._MF34:0.0000010000)96.3/100:0.0049496646)75.3/65:0.0012231604)79.7/83:0.0020547265	(Cryptococcus_deuterogattii_CBS10090:0.0036789419	Cryptococcus_deuterogattii_R265:0.0012246746)93.6/98:0.0055642184)97.6/99:0.0243601110	((Cryptococcus_deneoformans_NIH12:0.0012306672	Cryptococcus_deneoformans_NIH433:0.0012312862)99.5/100:0.0162979641	(((Cryptococcus_neoformans_125.91:0.0000010000	Cryptococcus_neoformans_H99:0.0012212522)74.7/93:0.0012259799	(Cryptococcus_neoformans_Bt1:0.0012221785	Cryptococcus_neoformans_Bt206:0.00122583	Cryptococcus_neoformans_Bt22:0.00122255	Cryptococcus_neoformans_Ftc555-1:2e-06)94.5/99:0.0036853022)87.8/95:0.0024502816	(Cryptococcus_neoformans_PMHc1023.ENR:0.0000010000	Cryptococcus_neoformans_T4:0.0000010000)75/93:0.0012415714)97.1/99:0.0132441866)79.7/87:0.0083322170)100/100:0.131539	((Cryptococcus_depauperatus_CBS7841:0.0000011058	Cryptococcus_depauperatus_CBS7855:0.0048194981)100/100:0.1234953169	Cryptococcus_sp._CMW60451:0.0892802923)92.6/92:0.0517358	(((Cryptococcus_sp._DSM108351:2e-06	Cryptococcus_sp._DSM111205:2e-06	Cryptococcus_sp._DSM108352:3e-06	Cryptococcus_sp._DSM117830:3e-06	Cryptococcus_sp._DSM111204:3e-06	Cryptococcus_sp._NCYC1536:3e-06)100/100:0.0365819999	(Cryptococcus_sp._DSM109063:0.0235160119	Cryptococcus_sp._OR918:0.0137786897)82.5/95:0.0055620341)100/100:0.0748534345	Kwoniella_shandongensis_CBS12478:0.1200908257)99.4/100:0.0502369577)100/100:0.1240653819	Cryptococcus_sp._OR849:0.0392720588)98.6/100:0.0281818	Cryptococcus_floricola_DSM27421:0.0076983	Cryptococcus_wingfieldii_CBS7118:0.0064465651)95.3/100:0.0070591396);
(Cryptococcus_amylolentus_CBS6039:0.0000010000	Cryptococcus_amylolentus_CBS6273:0.0015812503	((((((((((Cryptococcus_bacillisporus_CA1280:0.0030896969	Cryptococcus_bacillisporus_CA1873:0.0015327420)94.5/99:0.0062112557	(Cryptococcus_decagattii_7685027:0.0046339651	Cryptococcus_decagattii_CBS11687:0.0046403328)98/100:0.0095132615)82.8/94:0.0032405375	(Cryptococcus_gattii_E566:0.0000010000	Cryptococcus_gattii_WM276:0.0000010000)100/100:0.0202792659)91.5/77:0.00688975	(Cryptococcus_tetragattii_CBS11718:0.0015495179	Cryptococcus_tetragattii_IND107:0.0015683734)100/100:0.0198756	(Cryptococcus_sp._MF13:0.0015490040	Cryptococcus_sp._MF34:0.0000010000)99.4/100:0.0136423716)86.6/76:0.0060553248	(Cryptococcus_deuterogattii_CBS10090:0.0015633430	Cryptococcus_deuterogattii_R265:0.0030898395)98.7/100:0.0215560476)100/100:0.0721251330	((Cryptococcus_neoformans_125.91:0.0015402421	Cryptococcus_neoformans_H99:0.0015464734)91.6/98:0.0060906419	(((Cryptococcus_neoformans_Bt1:0.0015519283	(Cryptococcus_neoformans_Bt22:0.0015541624	Cryptococcus_neoformans_Ftc555-1:0.0000010000)88.6/99:0.0031140177)76.9/92:0.0015763587	Cryptococcus_neoformans_Bt206:0.0046511331)88.9/76:0.0046463782	(Cryptococcus_neoformans_PMHc1023.ENR:0.0000010000	Cryptococcus_neoformans_T4:0.0000010000)98.7/99:0.0093752053)74.6/63:0.0016657188)99.8/96:0.0413939832)81.3/83:0.0215841372	(Cryptococcus_deneoformans_NIH12:0.0030892613	Cryptococcus_deneoformans_NIH433:0.0016222458)95.2/98:0.0335211219)100/100:0.3277314274	((Cryptococcus_depauperatus_CBS7841:0.0043420336	Cryptococcus_depauperatus_CBS7855:0.0158212904)100/100:0.3265206829	Cryptococcus_sp._CMW60451:0.4784330351)98.6/99:0.178366	(((Cryptococcus_sp._DSM108351:2e-06	Cryptococcus_sp._DSM117830:3e-06	Cryptococcus_sp._NCYC1536:3e-06	(Cryptococcus_sp._DSM108352:0.0000010000	Cryptococcus_sp._DSM111204:2e-06	Cryptococcus_sp._DSM111205:2e-06)89/95:0.0032602713)100/100:0.1119044832	(Cryptococcus_sp._DSM109063:0.0694816073	Cryptococcus_sp._OR918:0.0583618758)99.2/100:0.0891834023)100/100:0.2621777910	Kwoniella_shandongensis_CBS12478:0.2722578557)99.6/100:0.227571)100/100:0.4374034365	Cryptococcus_sp._OR849:0.1195264986)96.3/99:0.0612377646	(Cryptococcus_floricola_DSM27421:0.0100850395	Cryptococcus_wingfieldii_CBS7118:0.0138950598)92.7/99:0.0089549077)92.2/99:0.0086997081);
(Cryptococcus_amylolentus_CBS6039:0.0000010000	Cryptococcus_amylolentus_CBS6273:0.0017459110	((((((((((Cryptococcus_bacillisporus_CA1280:0.0000010000	Cryptococcus_bacillisporus_CA1873:0.0008733484)98.7/100:0.0068606775	(Cryptococcus_decagattii_7685027:0.0090221613	Cryptococcus_decagattii_CBS11687:0.0008530617)97.9/100:0.0069490080)98.2/100:0.0065147739	(Cryptococcus_gattii_E566:0.0008706631	Cryptococcus_gattii_WM276:0.0000010000)99.2/100:0.0079074687)97/99:0.0044615544	((Cryptococcus_sp._MF13:0.0026223362	Cryptococcus_sp._MF34:0.0000010000)99.5/100:0.0068864635	(Cryptococcus_tetragattii_CBS11718:0.0017473970	Cryptococcus_tetragattii_IND107:0.0017574655)99.8/100:0.0097069162)74.9/70:0.0009765298)72.8/68:0.0012314616	(Cryptococcus_deuterogattii_CBS10090:0.0017357417	Cryptococcus_deuterogattii_R265:0.0026185294)99.4/100:0.0110524772)99.9/100:0.0326546504	((Cryptococcus_deneoformans_NIH12:0.0039687656	Cryptococcus_deneoformans_NIH433:0.0022118802)100/100:0.0340849121	(((Cryptococcus_neoformans_125.91:0.0008749082	Cryptococcus_neoformans_H99:0.0026358851)92.2/98:0.0037995046	(Cryptococcus_neoformans_Bt1:0.0039560343	(Cryptococcus_neoformans_Bt206:0.00176401	Cryptococcus_neoformans_Bt22:2e-06	Cryptococcus_neoformans_Ftc555-1:0.0008798372)89.2/94:0.0022584109)94.3/96:0.0036512854)94.1/98:0.0056325031	(Cryptococcus_neoformans_PMHc1023.ENR:0.0000010000	Cryptococcus_neoformans_T4:0.0000010000)95.4/100:0.0066064184)100/100:0.0324683383)95.7/97:0.0161141452)100/100:0.1343395297	((Cryptococcus_depauperatus_CBS7841:0.0040179224	Cryptococcus_depauperatus_CBS7855:0.0022712423)100/100:0.2840106995	Cryptococcus_sp._CMW60451:0.2630218497)99.6/100:0.0771311982)79.9/80:0.0344152522	(((Cryptococcus_sp._DSM108351:0.000704342	Cryptococcus_sp._DSM108352:0.000707342	Cryptococcus_sp._NCYC1536:0.000707342	Cryptococcus_sp._DSM111205:0.000706342	Cryptococcus_sp._DSM111204:0.00158121	Cryptococcus_sp._DSM117830:0.0010720093)100/100:0.0869388204	(Cryptococcus_sp._DSM109063:0.0341224390	Cryptococcus_sp._OR918:0.0316278663)99.3/100:0.0392450301)100/100:0.1344279753	Kwoniella_shandongensis_CBS12478:0.2314559224)100/100:0.1138361320)100/100:0.1598284347	Cryptococcus_sp._OR849:0.0795642569)100/100:0.0576912879	(Cryptococcus_floricola_DSM27421:0.0107813904	Cryptococcus_wingfieldii_CBS7118:0.0114329221)73/84:0.0028216771)99/100:0.0115763127);
(Cryptococcus_amylolentus_CBS6039:0.0056478863	Cryptococcus_amylolentus_CBS6273:0.0028142257	(((((((Cryptococcus_bacillisporus_CA1280:0.0171679	Cryptococcus_bacillisporus_CA1873:0.011199	(Cryptococcus_decagattii_7685027:0.0000010000	Cryptococcus_decagattii_CBS11687:0.0000010000)95.2/98:0.0222481	(Cryptococcus_gattii_E566:0.0000010000	Cryptococcus_gattii_WM276:0.0027708234)95/99:0.0111123819)96.4/94:0.0167655	((Cryptococcus_sp._MF13:0.0000010000	Cryptococcus_sp._MF34:0.0000010000)92.6/97:0.0085682945	(Cryptococcus_tetragattii_CBS11718:0.0000010000	Cryptococcus_tetragattii_IND107:0.0000010000)96.9/100:0.0166657880)96.1/98:0.0141225	(Cryptococcus_deuterogattii_CBS10090:0.0027743132	Cryptococcus_deuterogattii_R265:0.0000010000)90.7/98:0.0057969594)97.3/99:0.0455216544	((Cryptococcus_deneoformans_NIH12:0.0000010000	Cryptococcus_deneoformans_NIH433:0.0055908140)99.1/100:0.0472334357	(((Cryptococcus_neoformans_125.91:0.0056007096	Cryptococcus_neoformans_H99:0.0027920266)80.8/89:0.00280544	Cryptococcus_neoformans_Bt22:3e-06	Cryptococcus_neoformans_Ftc555-1:3e-06	Cryptococcus_neoformans_Bt1:0.0027882559)88.6/82:0.0055773405	Cryptococcus_neoformans_Bt206:0.00556788	(Cryptococcus_neoformans_PMHc1023.ENR:0.0000010000	Cryptococcus_neoformans_T4:0.0000010000)97.5/100:0.0111877)94.6/99:0.0296201570)99/100:0.0540157516)99.8/100:0.1992236442	((Cryptococcus_depauperatus_CBS7841:0.0162811950	Cryptococcus_depauperatus_CBS7855:0.0036644622)100/100:0.3335734868	Cryptococcus_sp._CMW60451:0.2326594600)98.4/97:0.155958	((((Cryptococcus_sp._DSM108351:0.00285302	Cryptococcus_sp._DSM108352:4e-06	Cryptococcus_sp._DSM117830:4e-06	Cryptococcus_sp._DSM111204:3e-06	Cryptococcus_sp._DSM111205:0.0000010000)75.3/86:0.0030683097	Cryptococcus_sp._NCYC1536:0.0055595442)100/100:0.1831959969	(Cryptococcus_sp._DSM109063:0.0641194725	Cryptococcus_sp._OR918:0.1104449644)99.8/100:0.1404896605)93.3/93:0.1217863511	Kwoniella_shandongensis_CBS12478:0.3821835198)97.4/95:0.149133)100/100:0.4088778564	Cryptococcus_sp._OR849:0.1336101552)99.4/100:0.1204306572	Cryptococcus_wingfieldii_CBS7118:0.0093528445)72.4/92:0.0036144812	Cryptococcus_floricola_DSM27421:0.0169276902)99.4/100:0.0229892164);
(Cryptococcus_amylolentus_CBS6039:0.0000010000	Cryptococcus_amylolentus_CBS6273:0.0024492166	((((((((Cryptococcus_bacillisporus_CA1280:2e-06	Cryptococcus_bacillisporus_CA1873:0.00296733	(Cryptococcus_decagattii_7685027:0.0029693909	Cryptococcus_decagattii_CBS11687:0.0081272716)90.5/51:0.0052825165)96.8/68:0.0105978259	Cryptococcus_tetragattii_IND107:0.0000010000)89.7/34:0.00813492	((Cryptococcus_deuterogattii_CBS10090:0.0023963973	Cryptococcus_deuterogattii_R265:0.0024082401)97.8/100:0.0145771266	(Cryptococcus_sp._MF13:0.0048100146	Cryptococcus_sp._MF34:0.0024654893)98.9/100:0.0171672447)86.4/68:0.00488867	Cryptococcus_tetragattii_CBS11718:0.00240682	(Cryptococcus_gattii_E566:0.0000010000	Cryptococcus_gattii_WM276:0.0091870634)94.7/74:0.0121047274)91.9/92:0.0270193840	((Cryptococcus_deneoformans_NIH12:0.0000010000	Cryptococcus_deneoformans_NIH433:0.0024631025)99.5/100:0.0393660252	(((Cryptococcus_neoformans_125.91:0.0000010000	Cryptococcus_neoformans_H99:0.0024608128)98.3/100:0.0123360772	(Cryptococcus_neoformans_Bt1:3e-06	Cryptococcus_neoformans_Bt206:3e-06	Cryptococcus_neoformans_Bt22:2e-06	Cryptococcus_neoformans_Ftc555-1:0.0000010000)76.2/93:0.0024483878)75.6/89:0.0024868057	(Cryptococcus_neoformans_PMHc1023.ENR:0.0000010000	Cryptococcus_neoformans_T4:0.0000010000)86.6/97:0.0049098341)96.7/99:0.0245047624)94.6/96:0.0307385566)99.8/100:0.0853472947	((Cryptococcus_depauperatus_CBS7841:0.0050010238	Cryptococcus_depauperatus_CBS7855:0.0042586081)99.9/100:0.1368524295	Cryptococcus_sp._CMW60451:0.1753836735)97.7/100:0.0797600431)92.2/93:0.0393504887	(((Cryptococcus_sp._DSM108351:0.002458	Cryptococcus_sp._DSM117830:0.002458	(Cryptococcus_sp._DSM108352:2e-06	Cryptococcus_sp._DSM111204:2e-06	Cryptococcus_sp._DSM111205:0.0000010000)83.8/96:0.0049131	Cryptococcus_sp._NCYC1536:0.0000022484)99.5/100:0.0804391966	(Cryptococcus_sp._DSM109063:0.0628871661	Cryptococcus_sp._OR918:0.0356917248)99.1/100:0.0712154716)100/100:0.1630815596	Kwoniella_shandongensis_CBS12478:0.2115140477)78/84:0.0607269512)100/100:0.2364859693	Cryptococcus_sp._OR849:0.0253613852)82.5/90:0.0151437280	(Cryptococcus_floricola_DSM27421:0.0117601882	Cryptococcus_wingfieldii_CBS7118:0.0103978774)86.3/90:0.0074381725)88.2/98:0.0078282489);
(Cryptococcus_amylolentus_CBS6039:0.0000010000	Cryptococcus_amylolentus_CBS6273:0.0000010000	(((((((((Cryptococcus_bacillisporus_CA1280:0.0044231727	Cryptococcus_bacillisporus_CA1873:0.0000010000)83.8/95:0.00443226	(Cryptococcus_decagattii_7685027:0.0000010000	Cryptococcus_decagattii_CBS11687:0.0043546372)99.3/100:0.0267536	(Cryptococcus_gattii_E566:0.0000010000	Cryptococcus_gattii_WM276:0.0000010000)95.1/98:0.0133989	(Cryptococcus_tetragattii_CBS11718:0.0000010000	Cryptococcus_tetragattii_IND107:0.0000010000)91.9/95:0.00889056	(Cryptococcus_sp._MF13:0.0140354698	Cryptococcus_sp._MF34:0.0000010000)82.8/93:0.0044650445)89.1/92:0.0132221929	(Cryptococcus_deuterogattii_CBS10090:0.0044272279	Cryptococcus_deuterogattii_R265:0.0088967644)90.2/95:0.0137696029)99.5/99:0.0508443957	(Cryptococcus_deneoformans_NIH12:0.0000010000	Cryptococcus_deneoformans_NIH433:0.0000010000)94.2/98:0.0247155894)88.5/77:0.0175977	(Cryptococcus_neoformans_Bt22:0.0044254672	Cryptococcus_neoformans_Ftc555-1:0.0000010000)82.4/93:0.00442408	Cryptococcus_neoformans_Bt206:2e-06	(Cryptococcus_neoformans_PMHc1023.ENR:0.0000010000	Cryptococcus_neoformans_T4:0.0000010000)91/95:0.00442939)85.5/73:0.0044322565	Cryptococcus_neoformans_Bt1:0.0000010000)86.9/75:0.00442483	Cryptococcus_neoformans_H99:2e-06	Cryptococcus_neoformans_125.91:0.0044212764)96.3/98:0.0915923179	(((Cryptococcus_depauperatus_CBS7841:0.0224349507	Cryptococcus_depauperatus_CBS7855:0.0000020392)99.9/100:0.2415593631	Cryptococcus_sp._CMW60451:0.3983831039)83.8/92:0.0508364739	((((Cryptococcus_sp._DSM108351:2e-06	Cryptococcus_sp._NCYC1536:2e-06	Cryptococcus_sp._DSM111205:0.0000010000)84.3/94:0.00913832	Cryptococcus_sp._DSM117830:0.00478208	Cryptococcus_sp._DSM108352:0.00395961	Cryptococcus_sp._DSM111204:0.00395961)100/100:0.307138	Cryptococcus_sp._DSM109063:0.106814	Cryptococcus_sp._OR918:0.0136217097)99.4/100:0.2942922501	Kwoniella_shandongensis_CBS12478:0.5660437706)91.3/96:0.1206497370)82.6/80:0.0569431250)100/100:0.270656	Cryptococcus_floricola_DSM27421:0.0086943	Cryptococcus_sp._OR849:0.101224	Cryptococcus_wingfieldii_CBS7118:0.0174639150)93.4/98:0.0214374367);
(Cryptococcus_amylolentus_CBS6039:0.0000010000	Cryptococcus_amylolentus_CBS6273:0.0000010000	((((((Cryptococcus_bacillisporus_CA1280:0.0000010000	Cryptococcus_bacillisporus_CA1873:0.0000010000)87.9/97:0.00812667	(Cryptococcus_gattii_E566:0.0000010000	Cryptococcus_gattii_WM276:0.0026304363)84.3/95:0.00551313	(Cryptococcus_decagattii_7685027:0.0000010000	Cryptococcus_decagattii_CBS11687:0.0000010000)86.8/95:0.00812446	Cryptococcus_tetragattii_IND107:0.00549791	Cryptococcus_tetragattii_CBS11718:0.00549763	(Cryptococcus_deuterogattii_CBS10090:0.0000010000	Cryptococcus_deuterogattii_R265:0.0052874757)92.5/90:0.0107678	(Cryptococcus_sp._MF13:0.0000010000	Cryptococcus_sp._MF34:0.0000010000)83.3/90:0.0050324957)96.5/99:0.0300544014	((Cryptococcus_deneoformans_NIH12:0.0000010000	Cryptococcus_deneoformans_NIH433:0.0026073234)99.4/100:0.0422596329	((Cryptococcus_neoformans_125.91:2e-06	Cryptococcus_neoformans_H99:2e-06	(Cryptococcus_neoformans_Bt22:0.0000010000	Cryptococcus_neoformans_Ftc555-1:0.0052045316)85.5/94:0.0025876399)79.4/89:0.0026257414	(Cryptococcus_neoformans_Bt1:2e-06	Cryptococcus_neoformans_Bt206:2e-06	(Cryptococcus_neoformans_PMHc1023.ENR:0.0000010000	Cryptococcus_neoformans_T4:0.0000010000)97.1/100:0.0105583251)74.2/89:0.0025740365)100/100:0.0469247720)81.9/88:0.0097796664)100/100:0.172009	Cryptococcus_sp._CMW60451:0.203989	(Cryptococcus_depauperatus_CBS7841:0.0023265129	Cryptococcus_depauperatus_CBS7855:0.0059257398)100/100:0.283708	(((Cryptococcus_sp._DSM108351:5e-06	Cryptococcus_sp._DSM117830:5e-06	Cryptococcus_sp._NCYC1536:4e-06	Cryptococcus_sp._DSM111205:3e-06	Cryptococcus_sp._DSM108352:2e-06	Cryptococcus_sp._DSM111204:0.0000010000)99.7/100:0.0565613	Cryptococcus_sp._DSM109063:0.023506	Cryptococcus_sp._OR918:0.0161546809)100/100:0.1374486661	Kwoniella_shandongensis_CBS12478:0.1884121756)98.9/100:0.1023334158)100/100:0.1165844773	Cryptococcus_sp._OR849:0.0318328031)89/86:0.0188022828	Cryptococcus_floricola_DSM27421:0.0108011	Cryptococcus_wingfieldii_CBS7118:0.0129901)90.7/97:0.0087989193);
(Cryptococcus_amylolentus_CBS6039:0.0000010000	Cryptococcus_amylolentus_CBS6273:0.0037987750	((((((((((Cryptococcus_bacillisporus_CA1280:0.0069097692	Cryptococcus_bacillisporus_CA1873:0.0168197926)99.6/100:0.0111676811	(Cryptococcus_decagattii_7685027:0.0042562621	Cryptococcus_decagattii_CBS11687:0.0059296378)100/100:0.0227831514)99.4/100:0.0133444557	(Cryptococcus_gattii_E566:0.0000010000	Cryptococcus_gattii_WM276:0.0000010000)100/100:0.0253627483)78.4/84:0.00380933	(Cryptococcus_tetragattii_CBS11718:0.0203968962	Cryptococcus_tetragattii_IND107:0.0017373369)100/100:0.0241721	(Cryptococcus_sp._MF13:0.0027817032	Cryptococcus_sp._MF34:0.0027534422)100/100:0.0213485899)99.8/100:0.0189040655	(Cryptococcus_deuterogattii_CBS10090:0.0009082120	Cryptococcus_deuterogattii_R265:0.0018441922)100/100:0.0252045463)99.9/100:0.0751888107	((Cryptococcus_deneoformans_NIH12:0.0008689789	Cryptococcus_deneoformans_NIH433:0.0036722600)100/100:0.0480238674	(((Cryptococcus_neoformans_125.91:0.0008960513	Cryptococcus_neoformans_H99:0.0008944333)99.9/100:0.0099360368	(Cryptococcus_neoformans_Bt22:0.0054097268	Cryptococcus_neoformans_Ftc555-1:0.0081463178)90.6/88:0.00362207	(Cryptococcus_neoformans_PMHc1023.ENR:0.0000010000	Cryptococcus_neoformans_T4:0.0008992488)100/100:0.0163878)75.3/51:0.0008835912	(Cryptococcus_neoformans_Bt1:0.0008977702	Cryptococcus_neoformans_Bt206:0.0000010000)95.1/98:0.0036144124)100/100:0.0566130371)98/98:0.0502005300)100/100:0.5570641434	(Cryptococcus_depauperatus_CBS7841:0.0150560373	Cryptococcus_depauperatus_CBS7855:0.0079383332)100/100:0.579645	Cryptococcus_sp._CMW60451:0.450796)76.6/82:0.0568405342	(((((Cryptococcus_sp._DSM108351:0.0000010000	Cryptococcus_sp._NCYC1536:0.0009391692)79.5/62:0.0028222	Cryptococcus_sp._DSM117830:0.00188411	Cryptococcus_sp._DSM108352:0.000941102	Cryptococcus_sp._DSM111204:2e-06)79.9/38:0.0009762892	Cryptococcus_sp._DSM111205:0.0000010000)100/100:0.1329804151	(Cryptococcus_sp._DSM109063:0.1005428207	Cryptococcus_sp._OR918:0.0595052914)98.2/99:0.0450615337)100/100:0.1813455021	Kwoniella_shandongensis_CBS12478:0.3272058883)99.9/100:0.1562867888)100/100:0.3387126370	Cryptococcus_sp._OR849:0.0922084264)99.9/100:0.0770068122	Cryptococcus_floricola_DSM27421:0.0283876	Cryptococcus_wingfieldii_CBS7118:0.0275617)99.9/100:0.0260288652);
(Cryptococcus_amylolentus_CBS6039:0.0047416414	Cryptococcus_amylolentus_CBS6273:0.0000010000	(((((((((Cryptococcus_bacillisporus_CA1280:0.00241011	(Cryptococcus_gattii_E566:0.0000010000	Cryptococcus_gattii_WM276:0.0000010000)95.4/98:0.00733488	Cryptococcus_sp._MF13:0.00242414	Cryptococcus_sp._MF34:0.00242414	Cryptococcus_bacillisporus_CA1873:2e-06	(Cryptococcus_decagattii_7685027:0.0000010000	Cryptococcus_decagattii_CBS11687:0.0000010000)95/97:0.0072547275)77.9/47:0.0023952791	(Cryptococcus_tetragattii_CBS11718:0.0000010000	Cryptococcus_tetragattii_IND107:0.0000010000)79.3/88:0.0024426705)72.5/51:0.0023898017	(Cryptococcus_deuterogattii_CBS10090:0.0024163776	Cryptococcus_deuterogattii_R265:0.0000010000)93.1/97:0.0073745123)98.6/99:0.0220643633	(Cryptococcus_deneoformans_NIH12:0.0024373624	Cryptococcus_deneoformans_NIH433:0.0000010000)98.2/100:0.0193855001)85.4/63:0.0068073270	Cryptococcus_neoformans_Ftc555-1:0.0025006104)78.3/61:0.0024174007	Cryptococcus_neoformans_125.91:5.0084e-06	Cryptococcus_neoformans_Bt206:7.0084e-06	Cryptococcus_neoformans_Bt22:7.0084e-06	Cryptococcus_neoformans_H99:7.0084e-06	Cryptococcus_neoformans_T4:7.0084e-06	Cryptococcus_neoformans_Bt1:4.0084e-06	Cryptococcus_neoformans_PMHc1023.ENR:3.0084e-06)100/100:0.149166	((Cryptococcus_depauperatus_CBS7841:0.0171052726	Cryptococcus_depauperatus_CBS7855:0.0106355377)99.9/100:0.1089585907	Cryptococcus_sp._CMW60451:0.2150653311)96.4/93:0.0967933	(((Cryptococcus_sp._DSM108351:2e-06	Cryptococcus_sp._DSM111204:3e-06	Cryptococcus_sp._DSM111205:3e-06	Cryptococcus_sp._DSM108352:3e-06	Cryptococcus_sp._NCYC1536:3e-06	Cryptococcus_sp._DSM117830:2e-06)94.9/99:0.0314667248	(Cryptococcus_sp._DSM109063:0.0169233938	Cryptococcus_sp._OR918:0.0193103472)81.2/92:0.0160207624)99.4/100:0.0863898447	Kwoniella_shandongensis_CBS12478:0.2855106859)84.6/86:0.0511566562)100/100:0.1419562169	Cryptococcus_sp._OR849:0.0266818969)95.7/89:0.0306706	Cryptococcus_wingfieldii_CBS7118:0.014883	Cryptococcus_floricola_DSM27421:0.0145285121)96.8/95:0.0097166281);
(Cryptococcus_amylolentus_CBS6039:0.0047783203	Cryptococcus_amylolentus_CBS6273:0.0000010000	(((((((((Cryptococcus_bacillisporus_CA1280:0.0048293798	Cryptococcus_bacillisporus_CA1873:0.00479735	(Cryptococcus_decagattii_7685027:0.0000010000	Cryptococcus_decagattii_CBS11687:0.0047994715)91/96:0.00960225	(Cryptococcus_gattii_E566:0.0000010000	Cryptococcus_gattii_WM276:0.0000010000)98.8/100:0.0389228)88.1/87:0.00965097	(Cryptococcus_sp._MF13:0.0000010000	Cryptococcus_sp._MF34:0.0000010000)97.7/100:0.024872	(Cryptococcus_tetragattii_CBS11718:0.0000010000	Cryptococcus_tetragattii_IND107:0.0000010000)98.3/100:0.0295540470)87.5/90:0.0222113920	(Cryptococcus_deuterogattii_CBS10090:0.0000010000	Cryptococcus_deuterogattii_R265:0.0242637915)95.3/99:0.0330116782)95.5/98:0.0590714540	((Cryptococcus_deneoformans_NIH12:0.0047975929	Cryptococcus_deneoformans_NIH433:0.0000010000)99.2/100:0.0773269410	(((Cryptococcus_neoformans_125.91:2e-06	Cryptococcus_neoformans_H99:2e-06	(Cryptococcus_neoformans_Bt22:0.0048070613	Cryptococcus_neoformans_Ftc555-1:0.0000010000)86/96:0.0047940126)86.6/92:0.0047923253	Cryptococcus_neoformans_Bt1:2e-06	Cryptococcus_neoformans_Bt206:2e-06)81.7/91:0.0048006639	Cryptococcus_neoformans_PMHc1023.ENR:2e-06	Cryptococcus_neoformans_T4:0.00481069)98.3/100:0.0561617819)90.8/92:0.0548104704)100/100:0.2453450174	(Cryptococcus_depauperatus_CBS7841:0.0000010000	Cryptococcus_depauperatus_CBS7855:0.0111851158)100/100:0.478829	Cryptococcus_sp._CMW60451:0.315898)84.1/57:0.0442984190	(((Cryptococcus_sp._DSM108351:0.0000010000	Cryptococcus_sp._DSM108352:3e-06	Cryptococcus_sp._DSM111204:4e-06	Cryptococcus_sp._DSM111205:5e-06	Cryptococcus_sp._DSM117830:5e-06	Cryptococcus_sp._NCYC1536:2e-06)99.6/100:0.1343162496	Cryptococcus_sp._DSM109063:0.0444255	Cryptococcus_sp._OR918:0.00899551)98.3/100:0.2733538140	Kwoniella_shandongensis_CBS12478:0.5138788965)95.3/95:0.1834536949)97.8/99:0.1429737219	Cryptococcus_sp._OR849:0.1244934433)99.2/100:0.1440508595	Cryptococcus_floricola_DSM27421:0.0102069923)78.5/89:0.0141768187	Cryptococcus_wingfieldii_CBS7118:0.0197321455)93/99:0.0194112797);
(Cryptococcus_amylolentus_CBS6039:0.0000010000	Cryptococcus_amylolentus_CBS6273:0.0000010000	(((((((Cryptococcus_bacillisporus_CA1280:0.0000010000	(Cryptococcus_decagattii_7685027:0.0000010000	Cryptococcus_decagattii_CBS11687:0.0000010000)95.9/98:0.0075813116)78/86:0.0024890045	Cryptococcus_bacillisporus_CA1873:0.0024761045)80.9/86:0.00248527	(Cryptococcus_gattii_E566:0.0024766619	Cryptococcus_gattii_WM276:0.0000010000)97.8/100:0.00996686	(Cryptococcus_tetragattii_CBS11718:0.0000010000	Cryptococcus_tetragattii_IND107:0.0000010000)94.8/99:0.0074450243)83.4/89:0.00247485	(Cryptococcus_sp._MF13:0.0000010000	Cryptococcus_sp._MF34:0.0000010000)91.5/97:0.00496035	(Cryptococcus_deuterogattii_CBS10090:0.0024813323	Cryptococcus_deuterogattii_R265:0.0000010000)96.9/98:0.0100112391)78.1/80:0.0067642994	Cryptococcus_deneoformans_NIH12:0.0106372	Cryptococcus_deneoformans_NIH433:0.00818093	(((Cryptococcus_neoformans_125.91:2e-06	Cryptococcus_neoformans_H99:2e-06	Cryptococcus_neoformans_Bt22:0.0000010000)85.6/98:0.0024691	(Cryptococcus_neoformans_Bt1:0.0000010000	Cryptococcus_neoformans_Bt206:0.0000010000)84.8/94:0.002462	Cryptococcus_neoformans_Ftc555-1:0.0000010000)85.8/97:0.00246377	Cryptococcus_neoformans_PMHc1023.ENR:0.00246198	Cryptococcus_neoformans_T4:0.0024585735)95.4/99:0.0171487)99.3/100:0.123603	(((Cryptococcus_sp._DSM108351:4e-06	Cryptococcus_sp._DSM108352:4e-06	Cryptococcus_sp._DSM111204:3e-06	Cryptococcus_sp._DSM111205:0.00251503	Cryptococcus_sp._DSM117830:0.00250634	Cryptococcus_sp._NCYC1536:0.0025052531)98/98:0.0321637727	(Cryptococcus_sp._DSM109063:0.0466338127	Cryptococcus_sp._OR918:0.0244228637)72.2/80:0.0294481558)100/100:0.2433257580	Kwoniella_shandongensis_CBS12478:0.1217352080)99.5/97:0.152304	(Cryptococcus_depauperatus_CBS7841:0.0024693015	Cryptococcus_depauperatus_CBS7855:0.0000022143)100/100:0.186869	Cryptococcus_sp._CMW60451:0.161121)100/100:0.3917286349	Cryptococcus_floricola_DSM27421:0.005147	(Cryptococcus_sp._OR849:0.0534289976	Cryptococcus_wingfieldii_CBS7118:0.0151090070)73.7/70:0.00713675)75/91:0.0069732437);
(Cryptococcus_amylolentus_CBS6039:0.0000010000	Cryptococcus_amylolentus_CBS6273:0.0000010000	((((((((Cryptococcus_bacillisporus_CA1280:0.0000010000	Cryptococcus_bacillisporus_CA1873:0.0000010000)74.3/96:0.00509488	(Cryptococcus_gattii_E566:0.0000010000	Cryptococcus_gattii_WM276:0.0000010000)90/97:0.0138517	Cryptococcus_decagattii_CBS11687:2e-06	Cryptococcus_decagattii_7685027:0.0044983889)76.9/78:0.0044572330	((Cryptococcus_deuterogattii_CBS10090:0.0000010000	Cryptococcus_deuterogattii_R265:0.0000010000)78.2/96:0.0044902301	((Cryptococcus_sp._MF13:0.0000010000	Cryptococcus_sp._MF34:0.0000010000)81.8/98:0.0080145866	(Cryptococcus_tetragattii_CBS11718:0.0000010000	Cryptococcus_tetragattii_IND107:0.0044811389)79.6/69:0.0060214743)76.2/67:0.0039929646)77/72:0.0045802436)91.4/97:0.0348413971	((Cryptococcus_deneoformans_NIH12:0.0045846553	Cryptococcus_deneoformans_NIH433:0.0000010000)96.3/99:0.0260962607	((Cryptococcus_neoformans_125.91:0.0045452151	Cryptococcus_neoformans_H99:0.0000010000)83.2/95:0.0045428785	(Cryptococcus_neoformans_Bt1:2e-06	Cryptococcus_neoformans_Bt206:2e-06	Cryptococcus_neoformans_Bt22:0.0045035975)83.4/93:0.00454731	(Cryptococcus_neoformans_PMHc1023.ENR:0.0000010000	Cryptococcus_neoformans_T4:0.0000010000)71.4/95:0.00453188	Cryptococcus_neoformans_Ftc555-1:2e-06)75.9/84:0.0080624360)75.1/87:0.0122356722)99.9/100:0.1498571418	(Cryptococcus_sp._CMW60451:0.2195906604	((Cryptococcus_sp._DSM108351:4e-06	Cryptococcus_sp._DSM117830:5e-06	Cryptococcus_sp._NCYC1536:5e-06	Cryptococcus_sp._DSM111205:3e-06	Cryptococcus_sp._DSM111204:2e-06	Cryptococcus_sp._DSM108352:0.0000010000)99.6/100:0.0778775912	(Cryptococcus_sp._DSM109063:0.0480259516	Cryptococcus_sp._OR918:0.0148309692)71.9/89:0.0090341415)95/95:0.0774540994)84.4/58:0.0411527220)72.4/41:0.0293614	(Cryptococcus_depauperatus_CBS7841:0.0000010000	Cryptococcus_depauperatus_CBS7855:0.0000010000)100/100:0.308834	Kwoniella_shandongensis_CBS12478:0.1809141425)99.9/100:0.1642874990	Cryptococcus_sp._OR849:0.0323445686)95.4/98:0.0658452699	Cryptococcus_floricola_DSM27421:0.0128897	Cryptococcus_wingfieldii_CBS7118:0.0142967)84.8/96:0.0127193837);
(Cryptococcus_amylolentus_CBS6039:0.0030244372	Cryptococcus_amylolentus_CBS6273:0.0030948309	(((((((((Cryptococcus_bacillisporus_CA1280:0.0030158328	Cryptococcus_bacillisporus_CA1873:0.0019883298)86/87:0.0032112496	(Cryptococcus_decagattii_7685027:0.0022018406	Cryptococcus_decagattii_CBS11687:0.0037986460)99.5/100:0.0110948400)98/100:0.0078382246	((Cryptococcus_gattii_E566:0.0000010000	Cryptococcus_gattii_WM276:0.0009933487)99.5/100:0.0080336473	((Cryptococcus_sp._MF13:0.0009936152	Cryptococcus_sp._MF34:0.0010049007)97.6/100:0.0050309635	(Cryptococcus_tetragattii_CBS11718:0.0000010000	Cryptococcus_tetragattii_IND107:0.0010072307)99.1/98:0.0070266134)87.8/62:0.0019708486)75/55:0.0009912513)73.2/69:0.0010385026	(Cryptococcus_deuterogattii_CBS10090:0.0019274669	Cryptococcus_deuterogattii_R265:0.0030704989)90/92:0.0030483507)96.6/99:0.0245512400	((Cryptococcus_deneoformans_NIH12:0.0000010000	Cryptococcus_deneoformans_NIH433:0.0000010000)97.4/99:0.0088246055	(((Cryptococcus_neoformans_125.91:0.0009976759	Cryptococcus_neoformans_H99:0.0000010000)85.9/93:0.00100026	Cryptococcus_neoformans_T4:4e-06	Cryptococcus_neoformans_PMHc1023.ENR:3e-06	Cryptococcus_neoformans_Bt1:2e-06	Cryptococcus_neoformans_Bt206:0.0000010000)75.7/84:0.0010896850	(Cryptococcus_neoformans_Bt22:0.0000010000	Cryptococcus_neoformans_Ftc555-1:0.0019975347)84.3/92:0.0019071703)99.6/100:0.0159841644)91/97:0.0156837628)100/100:0.1503022250	(((Cryptococcus_sp._DSM108351:2e-06	Cryptococcus_sp._NCYC1536:2e-06	Cryptococcus_sp._DSM108352:0.00199983	Cryptococcus_sp._DSM111204:0.00199983	Cryptococcus_sp._DSM117830:0.00199883	Cryptococcus_sp._DSM111205:1.47985e-05)99/100:0.0352469273	(Cryptococcus_sp._DSM109063:0.0181591187	Cryptococcus_sp._OR918:0.0156617705)99.1/100:0.0381217065)100/100:0.2111149416	Kwoniella_shandongensis_CBS12478:0.2763166926)100/100:0.2436862421)96.8/97:0.0942431162	((Cryptococcus_depauperatus_CBS7841:0.0031045937	Cryptococcus_depauperatus_CBS7855:0.0000022707)100/100:0.2895726652	Cryptococcus_sp._CMW60451:0.6238904305)99.7/100:0.2185822388)100/100:0.3989255243	Cryptococcus_sp._OR849:0.0618560729)99.3/100:0.0538914722	(Cryptococcus_floricola_DSM27421:0.0116706217	Cryptococcus_wingfieldii_CBS7118:0.0128871797)80.1/90:0.0057218299)99.2/100:0.0158435877);
(Cryptococcus_amylolentus_CBS6039:0.0000010000	Cryptococcus_amylolentus_CBS6273:0.0000010000	(((((((Cryptococcus_bacillisporus_CA1280:0.0000010000	Cryptococcus_bacillisporus_CA1873:0.0000010000)78.6/91:0.0054391387	(Cryptococcus_deuterogattii_CBS10090:0.0000010000	Cryptococcus_deuterogattii_R265:0.0000010000)79.7/86:0.0054197194)82.2/73:0.0053462087	Cryptococcus_decagattii_7685027:2e-06	Cryptococcus_decagattii_CBS11687:2e-06)84.4/76:0.00537173	(Cryptococcus_sp._MF13:0.0000010000	Cryptococcus_sp._MF34:0.0000010000)86.4/94:0.00537041	(Cryptococcus_gattii_E566:0.0000010000	Cryptococcus_gattii_WM276:0.0000010000)88.8/97:0.0110046	Cryptococcus_tetragattii_CBS11718:0.00537047	Cryptococcus_tetragattii_IND107:0.00537047)91.7/96:0.0360006115	(Cryptococcus_deneoformans_NIH12:0.0000010000	Cryptococcus_deneoformans_NIH433:0.0000010000)98.5/99:0.0702107	(Cryptococcus_neoformans_125.91:6e-06	Cryptococcus_neoformans_Bt1:7e-06	Cryptococcus_neoformans_Ftc555-1:7e-06	Cryptococcus_neoformans_H99:5e-06	Cryptococcus_neoformans_T4:4e-06	Cryptococcus_neoformans_Bt206:3e-06	Cryptococcus_neoformans_Bt22:2e-06	Cryptococcus_neoformans_PMHc1023.ENR:0.0000010000)88.7/93:0.0362957)100/100:0.2033948884	((Cryptococcus_depauperatus_CBS7841:0.0000010000	Cryptococcus_depauperatus_CBS7855:0.0000010000)99.9/100:0.2065645386	(Cryptococcus_sp._CMW60451:0.0898308281	((Cryptococcus_sp._DSM108351:2e-06	Cryptococcus_sp._DSM108352:5e-06	Cryptococcus_sp._NCYC1536:5e-06	Cryptococcus_sp._DSM111204:4e-06	Cryptococcus_sp._DSM117830:3e-06	Cryptococcus_sp._DSM111205:0.0000010000)98/100:0.1564851758	(Cryptococcus_sp._DSM109063:0.1129848247	Cryptococcus_sp._OR918:0.1118943086)85/90:0.1078076331)100/100:0.469174	Kwoniella_shandongensis_CBS12478:0.267668)87.7/78:0.0660404616)82.8/68:0.0414947996)97.6/99:0.1093789637	Cryptococcus_sp._OR849:0.0650107657)90.5/95:0.0446639	(Cryptococcus_floricola_DSM27421:0.0096306277	Cryptococcus_wingfieldii_CBS7118:0.0143820358)80.3/95:0.00999647);
(Cryptococcus_amylolentus_CBS6039:0.0000010012	Cryptococcus_amylolentus_CBS6273:0.0152738753	(((((Cryptococcus_bacillisporus_CA1280:0.0000010012	Cryptococcus_bacillisporus_CA1873:0.0032853406)84.9/92:0.00329924	(Cryptococcus_decagattii_7685027:0.0000010012	Cryptococcus_decagattii_CBS11687:0.0000010012)92.7/95:0.00661747	(Cryptococcus_sp._MF13:0.0000010012	Cryptococcus_sp._MF34:0.0000010012)91.5/93:0.00661398	Cryptococcus_gattii_E566:6.4081e-06	Cryptococcus_gattii_WM276:6.4081e-06	((Cryptococcus_deneoformans_NIH12:0.0000026119	Cryptococcus_deneoformans_NIH433:0.0000025494)75/90:0.0139572	((Cryptococcus_neoformans_125.91:2.0024e-06	Cryptococcus_neoformans_Bt1:3.0036e-06	Cryptococcus_neoformans_H99:3.0036e-06	Cryptococcus_neoformans_Bt206:0.0000010012)86.5/95:0.00327746	(Cryptococcus_neoformans_PMHc1023.ENR:0.0032753345	Cryptococcus_neoformans_T4:0.0000010012)87.4/94:0.00327997	Cryptococcus_neoformans_Ftc555-1:3.3563e-06	Cryptococcus_neoformans_Bt22:0.0000010012)75.6/88:0.0140842	(((Cryptococcus_depauperatus_CBS7841:0.0038717517	Cryptococcus_depauperatus_CBS7855:0.0038358690)99.5/100:0.2158800388	Cryptococcus_sp._CMW60451:0.3462563017)89.9/93:0.1067336883	(((Cryptococcus_sp._DSM108351:4.0048e-06	Cryptococcus_sp._NCYC1536:4.0048e-06	Cryptococcus_sp._DSM108352:4.0048e-06	Cryptococcus_sp._DSM111204:4.0048e-06	Cryptococcus_sp._DSM117830:2.0024e-06	Cryptococcus_sp._DSM111205:0.0000010012)92.3/97:0.0236546374	(Cryptococcus_sp._DSM109063:0.0195371648	Cryptococcus_sp._OR918:0.0206377688)95.5/99:0.0332878006)92.4/96:0.0771110020	Kwoniella_shandongensis_CBS12478:0.2359939084)99.3/99:0.1693465594)88.5/61:0.0444495699)71.3/39:0.00588576	(Cryptococcus_deuterogattii_CBS10090:0.0000010012	Cryptococcus_deuterogattii_R265:0.0000010012)96.1/92:0.0099371261)87.1/50:0.00324582	Cryptococcus_tetragattii_CBS11718:5.1107e-06	Cryptococcus_tetragattii_IND107:0.0033088284)100/100:0.3507154749	Cryptococcus_sp._OR849:0.0727579256)85.7/88:0.0488944996	Cryptococcus_floricola_DSM27421:0.0183528	Cryptococcus_wingfieldii_CBS7118:0.0216184)85.4/90:0.0113556005);
(Cryptococcus_amylolentus_CBS6039:0.0000010000	Cryptococcus_amylolentus_CBS6273:0.0000010000	(((((((((Cryptococcus_bacillisporus_CA1280:3e-06	Cryptococcus_bacillisporus_CA1873:3e-06	Cryptococcus_decagattii_CBS11687:2e-06	Cryptococcus_decagattii_7685027:0.0022099999)86.2/93:0.0022131	(Cryptococcus_gattii_E566:0.0000010000	Cryptococcus_gattii_WM276:0.0000010000)86/98:0.00444679	Cryptococcus_tetragattii_IND107:3e-06	Cryptococcus_sp._MF34:3e-06	Cryptococcus_tetragattii_CBS11718:3e-06	Cryptococcus_sp._MF13:0.0000010000)75.4/82:0.0022176426	(Cryptococcus_deuterogattii_CBS10090:0.0000010000	Cryptococcus_deuterogattii_R265:0.0000010000)88.7/94:0.0044481032)98.4/97:0.0178337275	((Cryptococcus_neoformans_125.91:2e-06	Cryptococcus_neoformans_H99:2e-06	(Cryptococcus_neoformans_Bt1:0.0000010000	Cryptococcus_neoformans_Bt206:0.0000010000)86.3/98:0.0022461501)82.4/95:0.0022417765	Cryptococcus_neoformans_Bt22:0.0022397	Cryptococcus_neoformans_Ftc555-1:0.00448706	(Cryptococcus_neoformans_PMHc1023.ENR:0.0000010000	Cryptococcus_neoformans_T4:0.0022461653)83.3/95:0.00223927)95.6/99:0.0122654550)85.7/90:0.0102782536	(Cryptococcus_deneoformans_NIH12:0.0022551032	Cryptococcus_deneoformans_NIH433:0.0000010000)77.8/92:0.0057818472)100/100:0.1049616625	((Cryptococcus_depauperatus_CBS7841:0.0000010000	Cryptococcus_depauperatus_CBS7855:0.0021642435)100/100:0.1271720280	Cryptococcus_sp._CMW60451:0.1317258642)89.8/63:0.0495841	((Cryptococcus_sp._DSM108351:3e-06	Cryptococcus_sp._DSM111204:4e-06	Cryptococcus_sp._DSM117830:5e-06	Cryptococcus_sp._NCYC1536:5e-06	Cryptococcus_sp._DSM111205:2e-06	Cryptococcus_sp._DSM108352:0.0000010000)100/100:0.0709517	Cryptococcus_sp._DSM109063:0.0232692	Cryptococcus_sp._OR918:0.0000020126)100/100:0.118413)85.1/63:0.0264291027	Kwoniella_shandongensis_CBS12478:0.1489033000)100/100:0.1239310227	Cryptococcus_sp._OR849:0.0158772634)80.5/93:0.0071685355	(Cryptococcus_floricola_DSM27421:0.0023104227	Cryptococcus_wingfieldii_CBS7118:0.0045899707)80.6/96:0.0041828393)89.3/97:0.0052821469);
(Cryptococcus_amylolentus_CBS6039:0.0020998472	Cryptococcus_amylolentus_CBS6273:0.0000010016	((((((((Cryptococcus_bacillisporus_CA1280:0.0114445253	Cryptococcus_bacillisporus_CA1873:0.0000010016)97.4/100:0.0116136866	(Cryptococcus_decagattii_7685027:0.0018592078	Cryptococcus_decagattii_CBS11687:0.0214407594)98.3/100:0.0152016956)99.2/100:0.0191755917	(Cryptococcus_gattii_E566:0.0157749007	Cryptococcus_gattii_WM276:0.0000010016)99.8/100:0.0232701476)73.2/62:0.00428531	((Cryptococcus_sp._MF13:0.0209174271	Cryptococcus_sp._MF34:0.0018491412)99.7/100:0.0192972693	(Cryptococcus_tetragattii_CBS11718:0.0137082320	Cryptococcus_tetragattii_IND107:0.0000010016)99.1/100:0.0153748650)92.4/70:0.00816718	(Cryptococcus_deuterogattii_CBS10090:0.0138566919	Cryptococcus_deuterogattii_R265:0.0018427761)99.5/100:0.0248311928)100/100:0.1331182774	((Cryptococcus_deneoformans_NIH12:0.0000010016	Cryptococcus_deneoformans_NIH433:0.0057044204)100/100:0.0642086466	((Cryptococcus_neoformans_125.91:0.0000010016	Cryptococcus_neoformans_Bt1:0.00191264	Cryptococcus_neoformans_Bt206:0.00191264	(Cryptococcus_neoformans_Bt22:0.0019048826	Cryptococcus_neoformans_Ftc555-1:0.0057229594)88/80:0.00572987	Cryptococcus_neoformans_H99:0.00769019)73.3/94:0.0019177247	(Cryptococcus_neoformans_PMHc1023.ENR:0.0000010016	Cryptococcus_neoformans_T4:0.0000010016)94.9/100:0.0076784646)100/100:0.0523541725)74.2/84:0.0294521250)100/100:0.42077	((((Cryptococcus_sp._DSM108351:0.0132293438	Cryptococcus_sp._NCYC1536:0.0021710315)75.5/97:0.0031679132	(Cryptococcus_sp._DSM108352:2.0031e-06	Cryptococcus_sp._DSM111205:2.0031e-06	Cryptococcus_sp._DSM111204:2.0031e-06	Cryptococcus_sp._DSM117830:2.0031e-06)88.2/93:0.0055524047)100/100:0.1308430938	(Cryptococcus_sp._DSM109063:0.0556331301	Cryptococcus_sp._OR918:0.0787340657)95.5/97:0.0799817192)100/100:0.3019472501	Kwoniella_shandongensis_CBS12478:0.5820008168)95.9/97:0.183229	((Cryptococcus_depauperatus_CBS7841:0.0059789709	Cryptococcus_depauperatus_CBS7855:0.0089711586)100/100:0.2965871462	Cryptococcus_sp._CMW60451:0.4585815504)99.3/100:0.2049962180)100/100:0.4818137122	Cryptococcus_sp._OR849:0.0537817600)79.2/68:0.0409265852	Cryptococcus_floricola_DSM27421:0.047006	Cryptococcus_wingfieldii_CBS7118:0.0346698)97.5/100:0.0181808417);
(Cryptococcus_amylolentus_CBS6039:0.0000009973	Cryptococcus_amylolentus_CBS6273:0.0000009973	(((((((((Cryptococcus_bacillisporus_CA1280:0.0014481048	Cryptococcus_bacillisporus_CA1873:0.0029024819)76.7/95:0.0014675466	(Cryptococcus_decagattii_7685027:0.0000009973	Cryptococcus_decagattii_CBS11687:0.0000009973)99.7/100:0.0147278774)78/81:0.0022589673	((Cryptococcus_gattii_E566:0.0000009973	Cryptococcus_gattii_WM276:0.0000009973)93.8/99:0.0051935217	((Cryptococcus_sp._MF13:0.0000009973	Cryptococcus_sp._MF34:0.0000009973)87.5/97:0.0029391818	(Cryptococcus_tetragattii_CBS11718:0.0000009973	Cryptococcus_tetragattii_IND107:0.0000009973)98.5/100:0.0087973550)74.8/93:0.0021019849)91.1/91:0.0058559727)82.4/76:0.0037097516	(Cryptococcus_deuterogattii_CBS10090:0.0012787287	Cryptococcus_deuterogattii_R265:0.0031227728)84.5/90:0.0074124029)82.2/84:0.0239014136	((Cryptococcus_deneoformans_NIH12:0.0000009973	Cryptococcus_deneoformans_NIH433:0.0014546494)100/100:0.0358420380	((((Cryptococcus_neoformans_125.91:0.0000009973	Cryptococcus_neoformans_H99:0.0000009973)84.3/99:0.0014444629	Cryptococcus_neoformans_Bt1:1.9946e-06	Cryptococcus_neoformans_Bt206:1.9946e-06)79.6/93:0.0014473746	(Cryptococcus_neoformans_Bt22:0.0014419716	Cryptococcus_neoformans_Ftc555-1:0.0000009973)77.3/94:0.0014403489)73.8/92:0.0014583856	(Cryptococcus_neoformans_PMHc1023.ENR:0.0029167793	Cryptococcus_neoformans_T4:0.0000009973)93.6/98:0.0043698156)98.3/99:0.0178899421)84.6/89:0.0213774115)100/100:0.2761430164	(((Cryptococcus_depauperatus_CBS7841:0.0047013161	Cryptococcus_depauperatus_CBS7855:0.0024800318)100/100:0.2234603744	Cryptococcus_sp._CMW60451:0.3861628143)97.2/92:0.0782793508	(((Cryptococcus_sp._DSM108351:4.9865e-06	Cryptococcus_sp._DSM111204:4.9865e-06	Cryptococcus_sp._DSM117830:3.9892e-06	Cryptococcus_sp._DSM108352:2.9919e-06	Cryptococcus_sp._NCYC1536:0.00143462	Cryptococcus_sp._DSM111205:0.0000009973)99.4/100:0.0827041685	(Cryptococcus_sp._DSM109063:0.0681931545	Cryptococcus_sp._OR918:0.0575332930)97.1/98:0.0585623591)100/100:0.5010227259	Kwoniella_shandongensis_CBS12478:0.2881019872)98.4/95:0.1148094852)78.5/74:0.0645507493)100/100:0.2732028647	Cryptococcus_sp._OR849:0.0359729857)99.3/100:0.0578998951	Cryptococcus_floricola_DSM27421:0.0135270758)90.1/94:0.0116310992	Cryptococcus_wingfieldii_CBS7118:0.0044059726)99.9/100:0.0222827199);
(Cryptococcus_amylolentus_CBS6039:0.0000009998	Cryptococcus_amylolentus_CBS6273:0.0000009998	(((((Cryptococcus_bacillisporus_CA1280:0.0000009998	Cryptococcus_bacillisporus_CA1873:0.0163377680)84.4/94:0.0074565083	(Cryptococcus_decagattii_7685027:0.0000009998	Cryptococcus_decagattii_CBS11687:0.0000009998)93.3/99:0.0214493745)76.1/82:0.0147076449	((Cryptococcus_deuterogattii_CBS10090:0.0000009998	Cryptococcus_deuterogattii_R265:0.0000009998)76.7/91:0.0053708621	(Cryptococcus_tetragattii_CBS11718:0.0000009998	Cryptococcus_tetragattii_IND107:0.0000009998)96.7/99:0.0217665440)76.4/64:0.00532253	(Cryptococcus_gattii_E566:0.0000009998	Cryptococcus_gattii_WM276:0.0000009998)89.9/96:0.0107037	(Cryptococcus_sp._MF13:0.0000009998	Cryptococcus_sp._MF34:0.0000009998)92.5/97:0.00533357)100/99:0.0934241	(Cryptococcus_deneoformans_NIH12:0.0000009998	Cryptococcus_deneoformans_NIH433:0.0000009998)96.9/100:0.0496997	((Cryptococcus_neoformans_125.91:0.0052743192	Cryptococcus_neoformans_Bt1:2.9994e-06	Cryptococcus_neoformans_H99:2.9994e-06	Cryptococcus_neoformans_Bt206:1.9996e-06)91.4/93:0.0105896	Cryptococcus_neoformans_PMHc1023.ENR:2.9994e-06	Cryptococcus_neoformans_T4:0.00529738	(Cryptococcus_neoformans_Bt22:0.0000009998	Cryptococcus_neoformans_Ftc555-1:0.0000009998)81.2/94:0.0052601219)91.6/96:0.0343552627)99.9/100:0.312025	Cryptococcus_sp._CMW60451:0.515352	((Cryptococcus_depauperatus_CBS7841:0.0133784307	Cryptococcus_depauperatus_CBS7855:0.0404029225)100/100:0.4210759780	((Cryptococcus_sp._DSM108351:2.9994e-06	Cryptococcus_sp._DSM108352:2.9994e-06	Cryptococcus_sp._DSM111205:2.9994e-06	Cryptococcus_sp._NCYC1536:2.9994e-06	Cryptococcus_sp._DSM111204:1.9996e-06	Cryptococcus_sp._DSM117830:1.9996e-06)98.5/100:0.1283961884	(Cryptococcus_sp._DSM109063:0.0464406681	Cryptococcus_sp._OR918:0.0182607112)91.6/96:0.0695088394)99.9/100:0.322501	Kwoniella_shandongensis_CBS12478:0.423343)82.5/62:0.0719473064)99.8/100:0.251592	(Cryptococcus_floricola_DSM27421:0.0103912	Cryptococcus_sp._OR849:0.0624071	Cryptococcus_wingfieldii_CBS7118:0.0106842232)84/95:0.0139609);
(Cryptococcus_amylolentus_CBS6039:0.0000009998	Cryptococcus_amylolentus_CBS6273:0.0118495203	((((((((Cryptococcus_bacillisporus_CA1280:0.0039543100	Cryptococcus_bacillisporus_CA1873:0.0019955367)88.6/96:0.0060449738	(Cryptococcus_decagattii_7685027:0.0000009998	Cryptococcus_decagattii_CBS11687:0.0023692253)99.6/100:0.0136271637)94.3/99:0.0075044504	(Cryptococcus_deuterogattii_CBS10090:0.0023982972	Cryptococcus_deuterogattii_R265:0.0012069792)100/100:0.0315321	((Cryptococcus_gattii_E566:0.0000009998	Cryptococcus_gattii_WM276:0.0000009998)100/100:0.0289695	(Cryptococcus_tetragattii_CBS11718:0.0025777266	Cryptococcus_tetragattii_IND107:0.0000009998)99.9/100:0.0167937	(Cryptococcus_sp._MF13:0.0000009998	Cryptococcus_sp._MF34:0.0023846045)98.6/100:0.0100103311)85.2/46:0.00593559)99.2/100:0.0414856968	((Cryptococcus_deneoformans_NIH12:0.0108353048	Cryptococcus_deneoformans_NIH433:0.0000022673)99.9/100:0.0280421122	(((Cryptococcus_neoformans_125.91:0.0011859660	Cryptococcus_neoformans_H99:0.0000009998)93/99:0.0035798654	(Cryptococcus_neoformans_Bt1:0.0000009998	Cryptococcus_neoformans_Bt206:0.0000009998)85.9/98:0.0023629463)96/100:0.00755518	(Cryptococcus_neoformans_Bt22:0.0000009998	Cryptococcus_neoformans_Ftc555-1:0.0011827970)95.6/100:0.00653241	(Cryptococcus_neoformans_PMHc1023.ENR:0.0023688282	Cryptococcus_neoformans_T4:0.0000009998)93.4/100:0.0055631643)100/100:0.0358499151)70.7/84:0.0188237643)100/100:0.3239162362	(Cryptococcus_depauperatus_CBS7841:0.0120662674	Cryptococcus_depauperatus_CBS7855:0.0081025641)100/100:0.2889682968)84.9/64:0.0872863	(((Cryptococcus_sp._DSM108351:0.0000029370	(Cryptococcus_sp._DSM108352:2.9994e-06	Cryptococcus_sp._DSM111204:2.9994e-06	Cryptococcus_sp._NCYC1536:1.9996e-06	Cryptococcus_sp._DSM111205:1.9996e-06	Cryptococcus_sp._DSM117830:1.9996e-06)79.5/98:0.0011629186)99.9/100:0.0662996831	(Cryptococcus_sp._DSM109063:0.0270940331	Cryptococcus_sp._OR918:0.0246324525)95.3/98:0.0315202651)100/100:0.1586066339	Kwoniella_shandongensis_CBS12478:0.2933632826)99.5/94:0.130395	Cryptococcus_sp._CMW60451:0.3393475612)100/100:0.2042073160	Cryptococcus_sp._OR849:0.0683477948)93.7/97:0.0314444654	Cryptococcus_floricola_DSM27421:0.00986643	Cryptococcus_wingfieldii_CBS7118:0.0148074)100/100:0.0215131063);
(Cryptococcus_amylolentus_CBS6039:0.0101695706	Cryptococcus_amylolentus_CBS6273:0.0009672221	(((((((((Cryptococcus_bacillisporus_CA1280:0.0009763027	Cryptococcus_bacillisporus_CA1873:0.0000010000)79.7/96:0.0009797205	((Cryptococcus_gattii_E566:0.0000010000	Cryptococcus_gattii_WM276:0.0000010000)98.7/100:0.0059334301	(Cryptococcus_tetragattii_CBS11718:0.0009767547	Cryptococcus_tetragattii_IND107:0.0000010000)92.9/98:0.0029513592)86.2/95:0.0019672475)74.9/80:0.00292952	(Cryptococcus_decagattii_7685027:0.0000010000	Cryptococcus_decagattii_CBS11687:0.0009825489)96.6/100:0.00590391	(Cryptococcus_deuterogattii_CBS10090:0.0000010000	Cryptococcus_deuterogattii_R265:0.0019608013)94.9/99:0.00294886	(Cryptococcus_sp._MF13:0.0009788818	Cryptococcus_sp._MF34:0.0009774920)99.9/100:0.0108941)99.4/100:0.0165163570	((Cryptococcus_deneoformans_NIH12:0.0000010000	Cryptococcus_deneoformans_NIH433:0.0000010000)100/100:0.0133343888	((Cryptococcus_neoformans_125.91:2e-06	Cryptococcus_neoformans_H99:0.000981841	Cryptococcus_neoformans_Ftc555-1:0.0020036356)86.7/93:0.000981875	(Cryptococcus_neoformans_Bt1:0.0000010000	Cryptococcus_neoformans_Bt206:2e-06	Cryptococcus_neoformans_Bt22:2e-06)85.3/95:0.000982053	(Cryptococcus_neoformans_PMHc1023.ENR:0.0000010000	Cryptococcus_neoformans_T4:0.0000010000)92.7/98:0.0029507821)99.1/100:0.0093721472)72.7/84:0.0034909038)100/100:0.0638396464	(((Cryptococcus_sp._DSM108351:3e-06	Cryptococcus_sp._DSM108352:5e-06	Cryptococcus_sp._DSM117830:5e-06	Cryptococcus_sp._NCYC1536:4e-06	Cryptococcus_sp._DSM111205:2e-06	Cryptococcus_sp._DSM111204:0.0000010000)99.9/100:0.0288916008	Cryptococcus_sp._DSM109063:0.0219851	Cryptococcus_sp._OR918:0.0168685)100/100:0.0798711620	Kwoniella_shandongensis_CBS12478:0.1643147843)100/100:0.1140438830)82.2/81:0.0122242160	(Cryptococcus_depauperatus_CBS7841:0.0038462154	Cryptococcus_depauperatus_CBS7855:0.0020052762)100/100:0.1200838120)85/80:0.0213456843	Cryptococcus_sp._CMW60451:0.1125595054)100/100:0.0923656185	Cryptococcus_sp._OR849:0.0187282611)95.9/97:0.0132309696	(Cryptococcus_floricola_DSM27421:0.0029717249	Cryptococcus_wingfieldii_CBS7118:0.0019766241)81.7/94:0.0018175913)95.9/99:0.0061853249);
(Cryptococcus_amylolentus_CBS6039:0.0000010000	Cryptococcus_amylolentus_CBS6273:0.0000010000	(((((((((((((((Cryptococcus_bacillisporus_CA1280:0.0099207578	Cryptococcus_bacillisporus_CA1873:0.0023836719)95.6/100:0.0097216494	Cryptococcus_decagattii_7685027:0.0194025580)86.1/99:0.0091317032	Cryptococcus_gattii_WM276:0.0225899610)100/97:0.0723676119	Cryptococcus_tetragattii_IND107:0.0000021277)96.1/62:0.0618734853	Cryptococcus_tetragattii_CBS11718:0.0000010000)100/58:0.0362943485	(Cryptococcus_sp._MF13:0.0046950990	Cryptococcus_sp._MF34:0.0000010000)99.4/100:0.0231335679)93.5/54:0.0240296	(Cryptococcus_decagattii_CBS11687:0.0337984189	Cryptococcus_gattii_E566:0.0168889985)83.9/54:0.0172098	(Cryptococcus_deuterogattii_CBS10090:0.0047240341	Cryptococcus_deuterogattii_R265:0.0070310256)99.6/100:0.0387777478)100/100:0.1167832118	(Cryptococcus_deneoformans_NIH12:0.0023764356	Cryptococcus_deneoformans_NIH433:0.0023192663)99.9/100:0.0582662990)78.1/91:0.0332502437	(((Cryptococcus_neoformans_125.91:0.0000010000	Cryptococcus_neoformans_H99:0.0000010000)93.3/99:0.0071833242	(Cryptococcus_neoformans_Bt22:0.0000010000	Cryptococcus_neoformans_Ftc555-1:0.0023844138)92.8/99:0.0072049390)85.5/95:0.0101146	(Cryptococcus_neoformans_PMHc1023.ENR:0.0000010000	Cryptococcus_neoformans_T4:0.0023819884)98/99:0.0173073	(Cryptococcus_neoformans_Bt1:0.0000010000	Cryptococcus_neoformans_Bt206:0.0000010000)75.6/95:0.0049287586)85.3/90:0.0343982729)100/100:0.7450495605	((Cryptococcus_depauperatus_CBS7841:0.0000022120	Cryptococcus_depauperatus_CBS7855:0.0166758437)100/100:1.1439745448	Cryptococcus_sp._CMW60451:0.4846973173)98.1/96:0.3524969013)85.1/84:0.1214165371	((Cryptococcus_sp._DSM108351:4e-06	Cryptococcus_sp._DSM111205:4e-06	Cryptococcus_sp._NCYC1536:3e-06	Cryptococcus_sp._DSM117830:2e-06	(Cryptococcus_sp._DSM108352:0.0000010000	Cryptococcus_sp._DSM111204:0.0000010000)80.3/94:0.0032579679)98.6/100:0.1698911956	(Cryptococcus_sp._DSM109063:0.0306988592	Cryptococcus_sp._OR918:0.0430796841)91.8/93:0.1084395289)100/100:0.5883415232)79/75:0.1841338175	Kwoniella_shandongensis_CBS12478:2.2806954658)99.5/99:0.3346908165	Cryptococcus_sp._OR849:0.1021488599)85.3/95:0.0369425692	Cryptococcus_floricola_DSM27421:0.0155948792)76.6/96:0.0079611847	Cryptococcus_wingfieldii_CBS7118:0.0189382661)93/100:0.0132898311);
(Cryptococcus_amylolentus_CBS6039:0.0000010000	Cryptococcus_amylolentus_CBS6273:0.0000010000	((((((Cryptococcus_bacillisporus_CA1280:0.0076447400	Cryptococcus_bacillisporus_CA1873:0.0000010000)85.3/97:0.0076368005	(Cryptococcus_decagattii_7685027:0.0000010000	Cryptococcus_decagattii_CBS11687:0.0000010000)98.5/100:0.0235102444)89/95:0.0152175	(((Cryptococcus_deuterogattii_CBS10090:0.0000010000	Cryptococcus_deuterogattii_R265:0.0037066669)94.6/99:0.0148864266	(Cryptococcus_sp._MF13:0.0608032969	Cryptococcus_sp._MF34:0.0036175242)85.9/97:0.0077082574)90/87:0.0111555544	(Cryptococcus_tetragattii_CBS11718:0.0037629885	Cryptococcus_tetragattii_IND107:0.0037414572)92.2/99:0.0115635034)86/68:0.0116371	(Cryptococcus_gattii_E566:0.0153720915	Cryptococcus_gattii_WM276:0.0000010000)75.9/82:0.0040715461)96.4/99:0.0519901309	((Cryptococcus_deneoformans_NIH12:0.0042252351	Cryptococcus_deneoformans_NIH433:0.0000010000)93.2/98:0.0236827142	((((Cryptococcus_neoformans_125.91:0.0000010000	Cryptococcus_neoformans_H99:0.0000010000)80.7/94:0.0036425172	(Cryptococcus_neoformans_Bt206:2e-06	Cryptococcus_neoformans_Ftc555-1:2e-06	Cryptococcus_neoformans_Bt22:0.0000010000)74.3/94:0.0035740764)88.4/93:0.0072632477	(Cryptococcus_neoformans_PMHc1023.ENR:0.0053978029	Cryptococcus_neoformans_T4:0.0605313136)88.5/95:0.0093503863)76.2/90:0.0034687100	Cryptococcus_neoformans_Bt1:0.0000010000)98.7/100:0.0315543432)78/85:0.0161123434)99.1/99:0.220057	(Cryptococcus_depauperatus_CBS7841:0.0000010000	Cryptococcus_depauperatus_CBS7855:0.0051903854)100/100:0.353707	Cryptococcus_sp._CMW60451:0.257101	(((Cryptococcus_sp._DSM108351:5e-06	Cryptococcus_sp._DSM108352:5e-06	Cryptococcus_sp._DSM111204:4e-06	Cryptococcus_sp._DSM111205:3e-06	Cryptococcus_sp._DSM117830:2e-06	Cryptococcus_sp._NCYC1536:0.0000010000)100/100:0.131659	Cryptococcus_sp._OR918:0.0352182	Cryptococcus_sp._DSM109063:0.0065994629)99.4/100:0.1893361966	Kwoniella_shandongensis_CBS12478:0.4660056689)94.8/92:0.1265785962)100/100:0.377358	Cryptococcus_sp._OR849:0.138232	(Cryptococcus_floricola_DSM27421:0.0134052776	Cryptococcus_wingfieldii_CBS7118:0.0285994658)92/97:0.0200358787)76.6/96:0.0080511507);
(Cryptococcus_amylolentus_CBS6039:0.0018280893	Cryptococcus_amylolentus_CBS6273:0.0018043985	((((((((Cryptococcus_bacillisporus_CA1280:0.0037848768	Cryptococcus_bacillisporus_CA1873:0.0000010000)92.5/97:0.0057186905	(Cryptococcus_decagattii_7685027:0.0000010000	Cryptococcus_decagattii_CBS11687:0.0018876106)99/100:0.0134485926)80.6/74:0.00380413	(Cryptococcus_deuterogattii_CBS10090:0.0018870061	Cryptococcus_deuterogattii_R265:0.0000010000)99.9/100:0.0172222	((Cryptococcus_gattii_E566:0.0000010000	Cryptococcus_gattii_WM276:0.0000010000)77.2/91:0.0019002782	(Cryptococcus_tetragattii_CBS11718:0.0018882839	Cryptococcus_tetragattii_IND107:0.0000010000)93/98:0.0056924722)76.1/91:0.00188945	(Cryptococcus_sp._MF13:0.0018926935	Cryptococcus_sp._MF34:0.0000010000)83.8/95:0.0056945918)89.1/88:0.0093911043	((Cryptococcus_deneoformans_NIH12:0.0038583486	Cryptococcus_deneoformans_NIH433:0.0018131652)99.6/100:0.0214389850	(((Cryptococcus_neoformans_125.91:0.0019027374	Cryptococcus_neoformans_Bt1:2e-06	Cryptococcus_neoformans_Bt206:2e-06)83.7/93:0.00190409	Cryptococcus_neoformans_Ftc555-1:3e-06	Cryptococcus_neoformans_H99:3e-06	Cryptococcus_neoformans_Bt22:0.0019058321)77.4/86:0.0019075767	(Cryptococcus_neoformans_PMHc1023.ENR:0.0000010000	Cryptococcus_neoformans_T4:0.0000010000)87.3/94:0.0038029583)97.4/99:0.0136133617)79/83:0.0081183244)100/100:0.1983744285	(((Cryptococcus_sp._DSM108351:5e-06	Cryptococcus_sp._DSM111204:5e-06	Cryptococcus_sp._DSM117830:4e-06	Cryptococcus_sp._DSM108352:3e-06	Cryptococcus_sp._NCYC1536:2e-06	Cryptococcus_sp._DSM111205:0.0039132187)100/100:0.0888266583	(Cryptococcus_sp._DSM109063:0.0331757716	Cryptococcus_sp._OR918:0.0379555658)88.4/91:0.0250663705)97.3/99:0.0774875170	Kwoniella_shandongensis_CBS12478:0.4309899028)99.7/100:0.1261282311)92.9/95:0.0668158786	(Cryptococcus_depauperatus_CBS7841:0.0058098802	Cryptococcus_depauperatus_CBS7855:0.0000020064)100/100:0.233962	Cryptococcus_sp._CMW60451:0.26379)100/100:0.2349570097	Cryptococcus_sp._OR849:0.0497598846)91.9/95:0.0303315956	(Cryptococcus_floricola_DSM27421:0.0410225900	Cryptococcus_wingfieldii_CBS7118:0.0154994097)82.2/88:0.0101834529)87.3/93:0.0071942602);
(Cryptococcus_amylolentus_CBS6039:0.0000009997	Cryptococcus_amylolentus_CBS6273:0.0025192091	((((((((((Cryptococcus_bacillisporus_CA1280:0.0189118347	Cryptococcus_bacillisporus_CA1873:0.0015733764)92.9/99:0.0073110509	(Cryptococcus_decagattii_7685027:0.0051830172	Cryptococcus_decagattii_CBS11687:0.0052155024)99.9/100:0.0216949730)90.1/89:0.0085106988	(Cryptococcus_gattii_E566:0.0023525844	Cryptococcus_gattii_WM276:0.0029748340)100/100:0.0227877574)95.2/98:0.0076388852	(Cryptococcus_sp._MF13:0.0253192443	Cryptococcus_sp._MF34:0.0025754578)100/100:0.0194618893)70.5/74:0.0014356235	(Cryptococcus_tetragattii_CBS11718:0.0012922723	Cryptococcus_tetragattii_IND107:0.0052116699)100/100:0.0276561443)76.7/85:0.0035374076	(Cryptococcus_deuterogattii_CBS10090:0.0052592991	Cryptococcus_deuterogattii_R265:0.0025164825)99.9/100:0.0284264066)99.9/100:0.0760083784	((Cryptococcus_deneoformans_NIH12:0.0012981140	Cryptococcus_deneoformans_NIH433:0.0025653364)100/100:0.0412452231	((Cryptococcus_neoformans_125.91:0.0025783105	Cryptococcus_neoformans_H99:0.0000009997)83.9/95:0.0012924	((Cryptococcus_neoformans_Bt1:0.0025859496	Cryptococcus_neoformans_Bt206:0.0000009997)82.6/97:0.0012934469	Cryptococcus_neoformans_Bt22:0.0000009997)97/99:0.00518225	(Cryptococcus_neoformans_PMHc1023.ENR:0.0000009997	Cryptococcus_neoformans_T4:0.0000009997)85.2/90:0.00129323	Cryptococcus_neoformans_Ftc555-1:0.0025852817)100/99:0.0489322256)89.9/88:0.0291327095)100/100:0.475418	(((Cryptococcus_sp._DSM108351:1.9994e-06	Cryptococcus_sp._NCYC1536:1.9994e-06	(Cryptococcus_sp._DSM108352:2.9991e-06	Cryptococcus_sp._DSM117830:2.9991e-06	Cryptococcus_sp._DSM111205:1.9994e-06	Cryptococcus_sp._DSM111204:0.0000009997)79.1/94:0.0012446137)100/100:0.1222852757	(Cryptococcus_sp._DSM109063:0.0438135141	Cryptococcus_sp._OR918:0.0321060632)88.4/91:0.0275469627)100/100:0.2256395985	Kwoniella_shandongensis_CBS12478:0.5139013327)99.6/99:0.248995	((Cryptococcus_depauperatus_CBS7841:0.0000022637	Cryptococcus_depauperatus_CBS7855:0.0078412211)100/100:0.6468611208	Cryptococcus_sp._CMW60451:0.6975808498)96/97:0.1662593021)100/100:0.5108704432	Cryptococcus_sp._OR849:0.1712749826)97.4/98:0.0909977629	(Cryptococcus_floricola_DSM27421:0.0164626816	Cryptococcus_wingfieldii_CBS7118:0.0197000353)92.7/98:0.0086502613)99.3/99:0.0201640455);
(Cryptococcus_amylolentus_CBS6039:0.0000010006	Cryptococcus_amylolentus_CBS6273:0.0230374186	((((((((Cryptococcus_bacillisporus_CA1280:0.0048666973	Cryptococcus_bacillisporus_CA1873:0.0000010006)73.9/84:0.0057397350	(Cryptococcus_decagattii_7685027:0.0011089716	Cryptococcus_decagattii_CBS11687:0.2314180559)96.4/99:0.0339064754)92.4/97:0.0103922761	(Cryptococcus_deuterogattii_CBS10090:0.0040750266	Cryptococcus_deuterogattii_R265:0.0013976769)96.1/100:0.0071276412)73.7/70:0.0024178039	((Cryptococcus_gattii_E566:0.0013914052	Cryptococcus_gattii_WM276:0.0000010006)98.5/100:0.0085447955	(Cryptococcus_tetragattii_CBS11718:0.0118395665	Cryptococcus_tetragattii_IND107:0.0015240285)99.8/100:0.0150753086)87.5/82:0.00241302	(Cryptococcus_sp._MF13:0.0253579916	Cryptococcus_sp._MF34:0.0013100996)99.8/100:0.0133947)99.5/100:0.0307663040	((Cryptococcus_deneoformans_NIH12:0.0481590093	Cryptococcus_deneoformans_NIH433:0.0054845193)100/100:0.1134773648	((Cryptococcus_neoformans_125.91:0.0020771867	Cryptococcus_neoformans_H99:0.0000010006)99.8/100:0.0115936	(Cryptococcus_neoformans_PMHc1023.ENR:0.0010412905	Cryptococcus_neoformans_T4:0.0000010006)93.4/99:0.00425729	(Cryptococcus_neoformans_Bt1:0.00104051	Cryptococcus_neoformans_Bt22:3.0018e-06	Cryptococcus_neoformans_Ftc555-1:3.0018e-06	Cryptococcus_neoformans_Bt206:0.0010392454)98.2/100:0.0082908450)99.9/100:0.0308470250)84/90:0.0097598914)100/100:0.176719	(((((Cryptococcus_sp._DSM108351:0.0000020598	(Cryptococcus_sp._DSM108352:0.0000010006	Cryptococcus_sp._DSM111204:0.0012668999)90.1/76:0.00385263	Cryptococcus_sp._DSM117830:0.00136729	Cryptococcus_sp._NCYC1536:0.00136629)100/100:0.0763854663	Cryptococcus_sp._DSM111205:0.0000022465)100/100:0.1690115360	Cryptococcus_sp._DSM109063:0.1852805094)100/100:0.2325487597	Cryptococcus_sp._OR918:0.0332941954)100/100:0.1226498392	Kwoniella_shandongensis_CBS12478:0.2489730434)96.7/96:0.0922023	((Cryptococcus_depauperatus_CBS7841:0.0000010006	Cryptococcus_depauperatus_CBS7855:0.0050928693)100/100:0.3188810177	Cryptococcus_sp._CMW60451:0.1839369333)99/100:0.0904905940)100/100:0.3217159687	Cryptococcus_sp._OR849:0.0498591901)99.8/100:0.0513843733	(Cryptococcus_floricola_DSM27421:0.0277200834	Cryptococcus_wingfieldii_CBS7118:0.0091683469)79.2/93:0.0034134655)99.7/100:0.0160850975);
(Cryptococcus_amylolentus_CBS6039:0.0000010000	Cryptococcus_amylolentus_CBS6273:0.0000010000	((((((((Cryptococcus_bacillisporus_CA1280:0.0016902377	Cryptococcus_bacillisporus_CA1873:0.0017102455)92.2/97:0.0051406098	(Cryptococcus_decagattii_7685027:0.0000010000	Cryptococcus_decagattii_CBS11687:0.0016962709)91.3/97:0.0050921392)96/100:0.00866752	Cryptococcus_sp._MF34:0.00170106	(Cryptococcus_deuterogattii_CBS10090:0.0000010000	Cryptococcus_deuterogattii_R265:0.0000010000)92/94:0.00170192	Cryptococcus_sp._MF13:3e-06	(Cryptococcus_tetragattii_CBS11718:0.0017060132	Cryptococcus_tetragattii_IND107:0.0000010000)94.4/98:0.0051426483)78.2/84:0.0016994543	Cryptococcus_gattii_E566:2e-06	Cryptococcus_gattii_WM276:2e-06)87.3/94:0.0083805790	((Cryptococcus_deneoformans_NIH12:0.0000010000	Cryptococcus_deneoformans_NIH433:0.0000010000)84.5/89:0.0032723095	((Cryptococcus_neoformans_125.91:5e-06	Cryptococcus_neoformans_H99:5e-06	Cryptococcus_neoformans_Ftc555-1:4e-06	Cryptococcus_neoformans_Bt206:3e-06	Cryptococcus_neoformans_Bt1:2e-06	Cryptococcus_neoformans_Bt22:0.0016937560)86.5/95:0.0033848257	(Cryptococcus_neoformans_PMHc1023.ENR:0.0000010000	Cryptococcus_neoformans_T4:0.0000010000)89.7/94:0.0034076712)99.1/100:0.0139699125)80.1/79:0.0074728816)100/100:0.0978077	Cryptococcus_sp._CMW60451:0.134766	(Cryptococcus_depauperatus_CBS7841:0.0000010000	Cryptococcus_depauperatus_CBS7855:0.0000010000)100/100:0.1693199254)87.2/74:0.0256098206	((((Cryptococcus_sp._DSM108351:0.0000010000	Cryptococcus_sp._NCYC1536:0.0000010000)73.1/96:0.0016828927	Cryptococcus_sp._DSM108352:3e-06	Cryptococcus_sp._DSM111205:3e-06	Cryptococcus_sp._DSM111204:3e-06	Cryptococcus_sp._DSM117830:3e-06)99.9/100:0.0332522901	(Cryptococcus_sp._DSM109063:0.0222680135	Cryptococcus_sp._OR918:0.0057374128)95.7/98:0.0198365095)99.2/100:0.0488821679	Kwoniella_shandongensis_CBS12478:0.2247897464)89.5/90:0.0350094915)100/100:0.1273645419	((Cryptococcus_floricola_DSM27421:0.0050804172	Cryptococcus_wingfieldii_CBS7118:0.0000010000)83.9/94:0.0036002807	Cryptococcus_sp._OR849:0.0341888926)70.2/72:0.0025889539)89/98:0.0075479677);
(Cryptococcus_amylolentus_CBS6039:0.0000010000	Cryptococcus_amylolentus_CBS6273:0.0000010000	((((((((((Cryptococcus_bacillisporus_CA1280:0.0000010000	Cryptococcus_bacillisporus_CA1873:0.0000010000)92.4/99:0.0071300512	(Cryptococcus_decagattii_7685027:0.0000010000	Cryptococcus_decagattii_CBS11687:0.0023289942)100/100:0.0387231105)86/92:0.0046424982	(Cryptococcus_gattii_E566:0.0000010000	Cryptococcus_gattii_WM276:0.0023509567)97.3/100:0.0119558421)92/96:0.0072093504	((Cryptococcus_sp._MF13:0.0023351690	Cryptococcus_sp._MF34:0.0070848836)97.4/99:0.0160957860	(Cryptococcus_tetragattii_CBS11718:0.0046150614	Cryptococcus_tetragattii_IND107:0.0094714188)98.4/100:0.0186604851)76.4/63:0.0031505140)76/62:0.0045272838	(Cryptococcus_deuterogattii_CBS10090:0.0094241525	Cryptococcus_deuterogattii_R265:0.0048073882)99.2/99:0.0242899387)100/99:0.150945	(((Cryptococcus_neoformans_125.91:0.0022975999	Cryptococcus_neoformans_H99:0.0022915272)81.4/90:0.0022904949	Cryptococcus_neoformans_Bt1:4e-06	Cryptococcus_neoformans_Bt22:4e-06	Cryptococcus_neoformans_Ftc555-1:3e-06	Cryptococcus_neoformans_Bt206:0.00229366)96.3/99:0.0162847556	(Cryptococcus_neoformans_PMHc1023.ENR:0.0000010000	Cryptococcus_neoformans_T4:0.0000010000)92.1/97:0.0120130620)100/98:0.0788212	(Cryptococcus_deneoformans_NIH12:0.0024616251	Cryptococcus_deneoformans_NIH433:0.0116037234)95/99:0.0654315186)99.5/100:0.766657	(Cryptococcus_depauperatus_CBS7841:0.0056453291	Cryptococcus_depauperatus_CBS7855:0.0956903738)100/100:2.06625	Cryptococcus_sp._CMW60451:1.4894416099)70.6/57:0.0892199847	((((Cryptococcus_sp._DSM108351:3e-06	Cryptococcus_sp._DSM108352:3e-06	Cryptococcus_sp._DSM111204:3e-06	Cryptococcus_sp._NCYC1536:3e-06	Cryptococcus_sp._DSM111205:0.0000010000)83.4/94:0.0139781554	Cryptococcus_sp._DSM117830:0.0002962290)100/100:0.3153469880	(Cryptococcus_sp._DSM109063:0.0566967078	Cryptococcus_sp._OR918:0.0805166216)98.1/100:0.1514649881)99.5/100:0.3576180982	Kwoniella_shandongensis_CBS12478:0.6834124321)91.8/88:0.1999369565)100/100:1.0256762515	Cryptococcus_sp._OR849:0.2731291267)93.2/94:0.1686194132	Cryptococcus_floricola_DSM27421:0.0466763	Cryptococcus_wingfieldii_CBS7118:0.0411708)97.7/99:0.0501321271);
(Cryptococcus_amylolentus_CBS6039:0.0000010000	Cryptococcus_amylolentus_CBS6273:0.0000010000	(((((((((Cryptococcus_bacillisporus_CA1280:0.0042874980	Cryptococcus_bacillisporus_CA1873:0.0000010000)100/100:0.1897539161	(((Cryptococcus_decagattii_7685027:0.0789720756	Cryptococcus_decagattii_CBS11687:0.0293808356)100/100:0.210169	(Cryptococcus_tetragattii_CBS11718:0.0314564842	Cryptococcus_tetragattii_IND107:0.0246174628)97.2/100:0.0706157	(Cryptococcus_gattii_E566:0.0083490438	Cryptococcus_gattii_WM276:0.0042830375)100/100:0.1556755646)75.7/76:0.0034935707	(Cryptococcus_sp._MF13:0.0000010000	Cryptococcus_sp._MF34:0.0000010000)87.9/95:0.0073671860)73.6/83:0.0079205	(Cryptococcus_deuterogattii_CBS10090:0.0037084822	Cryptococcus_deuterogattii_R265:0.0036789102)87.3/93:0.0114962)98.7/100:0.0417612597	((Cryptococcus_neoformans_125.91:0.0049718600	Cryptococcus_neoformans_H99:0.0027378663)83.7/93:0.0069253771	Cryptococcus_neoformans_Bt1:2e-06	Cryptococcus_neoformans_Bt206:5e-06	Cryptococcus_neoformans_Ftc555-1:5e-06	Cryptococcus_neoformans_Bt22:4e-06	(Cryptococcus_neoformans_PMHc1023.ENR:0.0000010000	Cryptococcus_neoformans_T4:0.0000010000)91.5/94:0.00364619)99.6/100:0.0418141167)85.2/86:0.0142486948	Cryptococcus_deneoformans_NIH12:0.0142111	Cryptococcus_deneoformans_NIH433:0.0105142)99.8/100:0.1395762099	(((Cryptococcus_sp._DSM108351:4e-06	Cryptococcus_sp._DSM108352:4e-06	Cryptococcus_sp._DSM111204:3e-06	Cryptococcus_sp._DSM111205:3e-06	Cryptococcus_sp._DSM117830:3e-06	Cryptococcus_sp._NCYC1536:0.0036815800)99.4/100:0.0601823072	(Cryptococcus_sp._DSM109063:0.0310746683	Cryptococcus_sp._OR918:0.0063955033)91.4/97:0.0325101089)99.8/100:0.1247802285	Kwoniella_shandongensis_CBS12478:0.3355945853)73.8/61:0.0679262749)96.8/93:0.1052940451	((Cryptococcus_depauperatus_CBS7841:0.0048652092	Cryptococcus_depauperatus_CBS7855:0.0102109225)100/100:0.2685112946	Cryptococcus_sp._CMW60451:0.1989850942)98.7/99:0.1550304840)100/100:0.2294041145	Cryptococcus_sp._OR849:0.0625257853)91.8/72:0.0401094775	Cryptococcus_floricola_DSM27421:0.0085970526)74.2/66:0.0064261080	Cryptococcus_wingfieldii_CBS7118:0.0127649920)99.7/100:0.0417049534);
(Cryptococcus_amylolentus_CBS6039:0.0000010001	Cryptococcus_amylolentus_CBS6273:0.0000010001	(((((((((Cryptococcus_bacillisporus_CA1280:0.0077992798	Cryptococcus_decagattii_7685027:0.0407759063)99.9/89:0.0345543760	Cryptococcus_bacillisporus_CA1873:0.0009768918)81.2/51:0.0053595401	Cryptococcus_decagattii_CBS11687:0.0189414369)95.4/99:0.0101402258	(Cryptococcus_deuterogattii_CBS10090:0.0024440111	Cryptococcus_deuterogattii_R265:0.0063220292)100/100:0.0258678	((Cryptococcus_gattii_E566:0.0012495640	Cryptococcus_gattii_WM276:0.0012500454)100/100:0.0228133	(Cryptococcus_sp._MF13:0.0024930056	Cryptococcus_sp._MF34:0.0000010001)99.9/100:0.026197	(Cryptococcus_tetragattii_CBS11718:0.0012507259	Cryptococcus_tetragattii_IND107:0.0000010001)99.9/100:0.0218786610)71.5/79:0.0110152)99.8/100:0.0724644937	((Cryptococcus_deneoformans_NIH12:0.0012509508	Cryptococcus_deneoformans_NIH433:0.0000010001)100/100:0.0801669461	((((Cryptococcus_neoformans_125.91:0.0000010001	Cryptococcus_neoformans_H99:0.0000010001)93.6/99:0.0042805182	(Cryptococcus_neoformans_Bt1:0.0017596945	Cryptococcus_neoformans_Bt206:0.0032696627)93/97:0.0050589057)87.2/97:0.0031888603	(Cryptococcus_neoformans_Bt22:0.0000010001	Cryptococcus_neoformans_Ftc555-1:0.0012560299)87.8/96:0.0025965855)79.9/92:0.0048030068	(Cryptococcus_neoformans_PMHc1023.ENR:0.0012493513	Cryptococcus_neoformans_T4:0.0012555940)97.6/100:0.0092199235)100/100:0.0513341383)84.6/89:0.0369683900)100/100:0.3612195410	((Cryptococcus_depauperatus_CBS7841:0.1361812350	Cryptococcus_depauperatus_CBS7855:0.2573566376)100/100:2.5689253748	Cryptococcus_sp._CMW60451:0.3681303543)84.3/76:0.1885971874)86.7/73:0.0621254973	(((Cryptococcus_sp._DSM108351:0.0000010001	(Cryptococcus_sp._DSM108352:0.0000010001	Cryptococcus_sp._DSM111204:0.0000010001)94.1/98:0.00264754	Cryptococcus_sp._DSM111205:0.00132476	Cryptococcus_sp._DSM117830:0.00132476	Cryptococcus_sp._NCYC1536:0.00132276)100/100:0.1600855142	(Cryptococcus_sp._DSM109063:0.0849087186	Cryptococcus_sp._OR918:0.0516157127)98.5/100:0.1046873813)100/100:0.5021545122	Kwoniella_shandongensis_CBS12478:0.6710933550)99.5/100:0.2555873884)100/100:0.4032524335	Cryptococcus_sp._OR849:0.0707214815)96/98:0.0635186423	Cryptococcus_floricola_DSM27421:0.0359174	Cryptococcus_wingfieldii_CBS7118:0.0305477)99.9/100:0.0366777362);
(Cryptococcus_amylolentus_CBS6039:0.0000010000	Cryptococcus_amylolentus_CBS6273:0.0029210311	(((((((Cryptococcus_bacillisporus_CA1280:0.0029571968	Cryptococcus_bacillisporus_CA1873:0.0030261484)98.6/100:0.0243860356	(Cryptococcus_decagattii_7685027:0.0058515370	Cryptococcus_decagattii_CBS11687:0.0029002768)95.6/100:0.0170332303)74.9/85:0.0041295926	(Cryptococcus_deuterogattii_CBS10090:0.0000010000	Cryptococcus_deuterogattii_R265:0.0029756487)99.6/100:0.0241172666)76.3/78:0.0029420494	(Cryptococcus_gattii_E566:0.0000010000	Cryptococcus_gattii_WM276:0.0000010000)84/94:0.00586565	(Cryptococcus_tetragattii_CBS11718:0.0000024530	Cryptococcus_tetragattii_IND107:0.0307038078)97.8/100:0.0177345	(Cryptococcus_sp._MF13:0.0000010000	Cryptococcus_sp._MF34:0.0000010000)73/86:0.00586659)89.9/88:0.0212242605	((Cryptococcus_deneoformans_NIH12:0.0028925496	Cryptococcus_deneoformans_NIH433:0.0000010000)98/100:0.0313590935	(((Cryptococcus_neoformans_125.91:2e-06	Cryptococcus_neoformans_Ftc555-1:2e-06	Cryptococcus_neoformans_Bt22:0.0000010000)94.8/99:0.00584352	Cryptococcus_neoformans_H99:2e-06	(Cryptococcus_neoformans_Bt1:0.0000010000	Cryptococcus_neoformans_Bt206:0.0000010000)91.4/97:0.0058452351)70.8/79:0.0022405593	(Cryptococcus_neoformans_PMHc1023.ENR:0.0000010000	Cryptococcus_neoformans_T4:0.0000010000)92/97:0.0096162100)99.2/100:0.0419641433)91.8/97:0.0235330527)100/100:0.216622	((((Cryptococcus_sp._DSM108351:0.00356264	Cryptococcus_sp._NCYC1536:0.00356264	Cryptococcus_sp._DSM108352:2e-06	Cryptococcus_sp._DSM111204:3e-06	Cryptococcus_sp._DSM111205:3e-06)75.4/82:0.0089614403	Cryptococcus_sp._DSM117830:0.0163229057)99.7/100:0.1106627823	(Cryptococcus_sp._DSM109063:0.0505938252	Cryptococcus_sp._OR918:0.0244203666)85.6/96:0.0188735117)99.1/100:0.0907797169	Kwoniella_shandongensis_CBS12478:0.1913786600)95.3/95:0.103489	(Cryptococcus_depauperatus_CBS7841:0.0000010000	Cryptococcus_depauperatus_CBS7855:0.0062541920)100/100:0.36412	Cryptococcus_sp._CMW60451:0.265706)100/100:0.392492	Cryptococcus_sp._OR849:0.120103	Cryptococcus_floricola_DSM27421:0.0107023	Cryptococcus_wingfieldii_CBS7118:0.00668506)92.9/98:0.0172394946);
(Cryptococcus_amylolentus_CBS6039:0.0044515422	Cryptococcus_amylolentus_CBS6273:0.0585867238	((((((Cryptococcus_bacillisporus_CA1280:0.0177458	Cryptococcus_bacillisporus_CA1873:0.00874667	(Cryptococcus_decagattii_7685027:0.0000010000	Cryptococcus_decagattii_CBS11687:0.0000010000)96.3/98:0.0223608	(Cryptococcus_gattii_E566:0.0000010000	Cryptococcus_gattii_WM276:0.0000010000)88.8/96:0.0140676	((Cryptococcus_sp._MF13:0.0000010000	Cryptococcus_sp._MF34:0.0045133552)88/98:0.00451896	Cryptococcus_tetragattii_IND107:0.00449792	Cryptococcus_tetragattii_CBS11718:0.0045266970)76.7/84:0.0049309385)74.3/72:0.0056478862	(Cryptococcus_deuterogattii_CBS10090:0.0000010000	Cryptococcus_deuterogattii_R265:0.0000010000)88/96:0.0129818552)88/97:0.0330022642	((Cryptococcus_deneoformans_NIH12:0.0043816907	Cryptococcus_deneoformans_NIH433:0.0000010000)87.2/96:0.0184751818	(Cryptococcus_neoformans_125.91:3e-06	Cryptococcus_neoformans_H99:3e-06	(Cryptococcus_neoformans_Bt1:2e-06	Cryptococcus_neoformans_Bt206:2e-06	(Cryptococcus_neoformans_PMHc1023.ENR:0.0000010000	Cryptococcus_neoformans_T4:0.0000010000)95.2/99:0.0131284478)82.1/74:0.00434848	(Cryptococcus_neoformans_Bt22:0.0000010000	Cryptococcus_neoformans_Ftc555-1:0.0000010000)95.6/97:0.0130954606)83.2/93:0.0152033304)95.8/98:0.0551389016)99.9/100:0.2134120336	((((Cryptococcus_depauperatus_CBS7841:0.0000010000	Cryptococcus_depauperatus_CBS7855:0.0096399650)99.9/100:0.2065801389	Kwoniella_shandongensis_CBS12478:0.2733526504)81.5/74:0.0409455437	Cryptococcus_sp._CMW60451:0.2847512509)77.7/69:0.0445130489	((Cryptococcus_sp._DSM108351:3e-06	Cryptococcus_sp._DSM108352:5e-06	Cryptococcus_sp._DSM117830:5e-06	Cryptococcus_sp._NCYC1536:4e-06	Cryptococcus_sp._DSM111204:2e-06	Cryptococcus_sp._DSM111205:0.0000010000)93.3/98:0.0455969438	(Cryptococcus_sp._DSM109063:0.0193750454	Cryptococcus_sp._OR918:0.0124501626)91.8/98:0.0378719886)99.9/100:0.1558715678)86.4/93:0.0532896554)99.9/100:0.2591838458	Cryptococcus_sp._OR849:0.0961914341)87.8/96:0.0583785	Cryptococcus_wingfieldii_CBS7118:0.0641879	Cryptococcus_floricola_DSM27421:0.0222245608)90.2/95:0.0178648593);
(Cryptococcus_amylolentus_CBS6039:0.0029722612	Cryptococcus_amylolentus_CBS6273:0.0029783920	((((((((Cryptococcus_bacillisporus_CA1280:0.0092095115	Cryptococcus_bacillisporus_CA1873:0.0055217698)99.9/100:0.0146402036	(Cryptococcus_decagattii_7685027:0.0054198329	Cryptococcus_decagattii_CBS11687:0.0290739512)100/100:0.0363497660)100/100:0.0197212996	((Cryptococcus_gattii_E566:0.0000009998	Cryptococcus_gattii_WM276:0.0000009998)100/100:0.0461204885	(Cryptococcus_sp._MF13:0.0015479583	Cryptococcus_sp._MF34:0.0030446522)100/100:0.0341672351)77.7/84:0.00997806	(Cryptococcus_tetragattii_CBS11718:0.0279395063	Cryptococcus_tetragattii_IND107:0.0058878879)100/100:0.0350233)91.1/97:0.0076783266	(Cryptococcus_deuterogattii_CBS10090:0.0048514675	Cryptococcus_deuterogattii_R265:0.0020942629)100/100:0.0423349409)100/100:0.1131955285	((Cryptococcus_deneoformans_NIH12:0.0032805359	Cryptococcus_deneoformans_NIH433:0.0253793017)100/100:0.0888825914	(((Cryptococcus_neoformans_125.91:0.0022772336	Cryptococcus_neoformans_H99:0.0022764921)99/100:0.0075977766	((Cryptococcus_neoformans_Bt1:0.0061254167	Cryptococcus_neoformans_Bt206:0.0076338765)92.8/99:0.0035897175	(Cryptococcus_neoformans_Bt22:0.0068679070	Cryptococcus_neoformans_Ftc555-1:0.0045727056)99.2/100:0.0063530140)97.9/99:0.0082596919)92.4/96:0.0077007391	(Cryptococcus_neoformans_PMHc1023.ENR:0.0000009998	Cryptococcus_neoformans_T4:0.0000009998)100/100:0.0174209128)100/100:0.0772809212)98.8/100:0.0449685129)100/100:0.384701	(((Cryptococcus_sp._DSM108351:0.0515278	Cryptococcus_sp._NCYC1536:0.000982477	Cryptococcus_sp._DSM111205:2.9994e-06	Cryptococcus_sp._DSM108352:2.9994e-06	Cryptococcus_sp._DSM111204:2.9994e-06	Cryptococcus_sp._DSM117830:0.0000009998)100/100:0.3681479768	(Cryptococcus_sp._DSM109063:0.0468397681	Cryptococcus_sp._OR918:0.0329356592)100/100:0.1216366769)100/100:0.1801047365	Kwoniella_shandongensis_CBS12478:0.5996111826)96.5/98:0.159422	((Cryptococcus_depauperatus_CBS7841:0.0093265875	Cryptococcus_depauperatus_CBS7855:0.0028206364)100/100:0.5074859492	Cryptococcus_sp._CMW60451:0.8679848807)98.3/97:0.1367292751)100/100:0.3241017420	Cryptococcus_sp._OR849:0.0930202439)99.8/100:0.0757572363	Cryptococcus_floricola_DSM27421:0.139711	Cryptococcus_wingfieldii_CBS7118:0.110702)99.9/100:0.0283616321);
(Cryptococcus_amylolentus_CBS6039:0.0052174073	Cryptococcus_amylolentus_CBS6273:0.0000010000	((((((((Cryptococcus_bacillisporus_CA1280:2e-06	Cryptococcus_bacillisporus_CA1873:2e-06	(Cryptococcus_decagattii_7685027:0.0000010000	Cryptococcus_decagattii_CBS11687:0.0000010000)97.9/100:0.0102915032)96/99:0.0106107057	(Cryptococcus_sp._MF13:0.0020737899	Cryptococcus_sp._MF34:0.0000010000)100/100:0.0231661016)94.5/97:0.0104916315	(Cryptococcus_tetragattii_CBS11718:0.0000010000	Cryptococcus_tetragattii_IND107:0.0040806570)99.9/100:0.0251448085)73.7/72:0.0021431428	(Cryptococcus_deuterogattii_CBS10090:0.0040866377	Cryptococcus_deuterogattii_R265:0.0000010000)99.1/99:0.0185996	(Cryptococcus_gattii_E566:0.0000010000	Cryptococcus_gattii_WM276:0.0020776351)99.8/100:0.0256129)94.1/93:0.0496117197	((Cryptococcus_deneoformans_NIH12:0.0022004923	Cryptococcus_deneoformans_NIH433:0.0041516278)100/100:0.0690332151	(((Cryptococcus_neoformans_125.91:0.0020192995	(Cryptococcus_neoformans_Bt22:0.0000010000	Cryptococcus_neoformans_Ftc555-1:0.0000010000)89/96:0.0040732777)75.7/57:0.0020341520	((Cryptococcus_neoformans_Bt1:0.0000010000	Cryptococcus_neoformans_Bt206:0.0020283966)89.5/96:0.0040842955	Cryptococcus_neoformans_H99:0.0060876688)74.7/56:0.0020146572)73.4/86:0.0021333236	(Cryptococcus_neoformans_PMHc1023.ENR:0.0000010000	Cryptococcus_neoformans_T4:0.0000010000)95/99:0.0102610223)99.6/100:0.0393175022)90/89:0.0494191010)100/100:0.4638416217	((Cryptococcus_depauperatus_CBS7841:0.0241239369	Cryptococcus_depauperatus_CBS7855:0.0163663399)100/100:0.660348	Cryptococcus_sp._CMW60451:0.814954	((Cryptococcus_sp._DSM108351:0.00316562	Cryptococcus_sp._DSM117830:0.00157637	Cryptococcus_sp._NCYC1536:0.00157537	Cryptococcus_sp._DSM108352:2e-06	Cryptococcus_sp._DSM111204:3e-06	Cryptococcus_sp._DSM111205:3e-06)100/100:0.1528802593	(Cryptococcus_sp._DSM109063:0.0706236815	Cryptococcus_sp._OR918:0.0438345670)98.6/99:0.0861260450)96.1/97:0.347665	Kwoniella_shandongensis_CBS12478:0.4979426353)91.4/89:0.1055992490)99.9/100:0.3539337074	Cryptococcus_sp._OR849:0.0961578202)99.2/98:0.1421371326	Cryptococcus_floricola_DSM27421:0.0272458	Cryptococcus_wingfieldii_CBS7118:0.0369393)99.5/100:0.0485820712);
(Cryptococcus_amylolentus_CBS6039:0.0000009999	Cryptococcus_amylolentus_CBS6273:0.0000009999	(((((((((Cryptococcus_bacillisporus_CA1280:0.0015290183	Cryptococcus_bacillisporus_CA1873:0.0030748929)93.7/99:0.0061977544	(Cryptococcus_decagattii_7685027:0.0000009999	Cryptococcus_decagattii_CBS11687:0.0020403965)98.5/100:0.0138396319)99.6/100:0.0246768806	((Cryptococcus_deuterogattii_CBS10090:0.0000009999	Cryptococcus_deuterogattii_R265:0.0000009999)100/100:0.0247083396	((Cryptococcus_gattii_E566:0.0000009999	Cryptococcus_gattii_WM276:0.0000009999)100/100:0.0211681736	(Cryptococcus_sp._MF13:0.0000009999	Cryptococcus_sp._MF34:0.0022411915)100/100:0.0251900719)78.7/85:0.00454145	(Cryptococcus_tetragattii_CBS11718:0.0019379374	Cryptococcus_tetragattii_IND107:0.0044884031)99.9/100:0.0315771)71.4/78:0.0129094482)99.5/100:0.0852861235	((Cryptococcus_deneoformans_NIH12:0.0033827735	Cryptococcus_deneoformans_NIH433:0.0038492832)99.9/100:0.0419606313	((Cryptococcus_neoformans_125.91:0.0000009999	Cryptococcus_neoformans_H99:0.0029069264)96.1/99:0.0059376842	Cryptococcus_neoformans_Bt1:0.00569347	(Cryptococcus_neoformans_Bt206:0.0087327989	Cryptococcus_neoformans_Bt22:3.9248e-06	Cryptococcus_neoformans_Ftc555-1:3.9248e-06)95.4/95:0.00712526	(Cryptococcus_neoformans_PMHc1023.ENR:0.0000009999	Cryptococcus_neoformans_T4:0.0000009999)99.3/100:0.011762)100/100:0.0691280403)96.6/98:0.0519286131)100/100:0.3393484980	((Cryptococcus_depauperatus_CBS7841:0.0149641304	Cryptococcus_depauperatus_CBS7855:0.0066054313)100/100:0.5348605118	Cryptococcus_sp._CMW60451:0.4736863933)93.8/95:0.1361269252)88.5/70:0.0936039110	Kwoniella_shandongensis_CBS12478:0.4784876428)90.3/71:0.0816358287	((Cryptococcus_sp._DSM108351:0.00314027	Cryptococcus_sp._NCYC1536:0.00471202	Cryptococcus_sp._DSM108352:0.00157037	Cryptococcus_sp._DSM111204:0.00157037	Cryptococcus_sp._DSM111205:1.9998e-06	Cryptococcus_sp._DSM117830:1.9998e-06)100/100:0.1991428673	(Cryptococcus_sp._DSM109063:0.0970093337	Cryptococcus_sp._OR918:0.1829320777)97.8/97:0.0981987289)100/100:0.3916078428)100/100:0.4573851883	Cryptococcus_sp._OR849:0.2889310677)100/100:0.2377380014	(Cryptococcus_floricola_DSM27421:0.0456518375	Cryptococcus_wingfieldii_CBS7118:0.0193331365)81.2/96:0.0207567509)97.3/100:0.0353120246);
(Cryptococcus_amylolentus_CBS6039:0.0056784188	Cryptococcus_amylolentus_CBS6273:0.0080951445	((((((((((Cryptococcus_bacillisporus_CA1280:0.0034227164	Cryptococcus_bacillisporus_CA1873:0.0034037064)98.6/100:0.0103283049	(Cryptococcus_decagattii_7685027:0.0017310803	Cryptococcus_decagattii_CBS11687:0.0017162547)99.7/100:0.0156885574)78.9/73:0.00343476	(Cryptococcus_sp._MF13:0.0000010000	Cryptococcus_sp._MF34:0.0017052604)98.3/100:0.0103092	((Cryptococcus_gattii_E566:0.0017142623	Cryptococcus_gattii_WM276:0.0000010000)99.6/100:0.0138679938	(Cryptococcus_tetragattii_CBS11718:0.0085684866	Cryptococcus_tetragattii_IND107:0.0034183942)89.8/97:0.0051321920)77.3/82:0.0016957691)91/85:0.0082444668	(Cryptococcus_deuterogattii_CBS10090:0.0016878521	Cryptococcus_deuterogattii_R265:0.0017271025)99.9/100:0.0252056851)98.2/99:0.0344038046	(Cryptococcus_deneoformans_NIH12:0.0000010000	Cryptococcus_deneoformans_NIH433:0.0000010000)99.9/100:0.0388464	(((Cryptococcus_neoformans_125.91:0.0034497518	Cryptococcus_neoformans_H99:0.0000010000)86.4/96:0.0017215469	(Cryptococcus_neoformans_Bt1:0.0000010000	Cryptococcus_neoformans_Bt206:0.0017217042)83.8/92:0.00172322	(Cryptococcus_neoformans_Bt22:0.0000010000	Cryptococcus_neoformans_Ftc555-1:0.0051790836)95.7/97:0.0051816)87.8/73:0.0034802727	(Cryptococcus_neoformans_PMHc1023.ENR:0.0000010000	Cryptococcus_neoformans_T4:0.0000010000)96.4/99:0.0086476382)99.8/82:0.0372597)100/100:0.3103796195	((Cryptococcus_depauperatus_CBS7841:0.0124861882	Cryptococcus_depauperatus_CBS7855:0.0000020589)100/100:0.6273545120	Cryptococcus_sp._CMW60451:0.4211008451)96.1/95:0.1435480537)85.2/90:0.0767149495	((((Cryptococcus_sp._DSM108351:0.0000010000	Cryptococcus_sp._DSM117830:0.0017763750)74.3/91:0.0015923187	(Cryptococcus_sp._DSM108352:2e-06	Cryptococcus_sp._DSM111205:3e-06	Cryptococcus_sp._NCYC1536:3e-06	Cryptococcus_sp._DSM111204:0.0000010000)76.2/94:0.0019768131)100/100:0.1933309498	(Cryptococcus_sp._DSM109063:0.0693903259	Cryptococcus_sp._OR918:0.0528109354)94.8/99:0.0563359200)100/100:0.3697771118	Kwoniella_shandongensis_CBS12478:0.4806846524)98/99:0.1609019321)100/100:0.5138741771	Cryptococcus_sp._OR849:0.0843159782)86.7/71:0.0368416225	Cryptococcus_floricola_DSM27421:0.0213016489)75.5/67:0.0027405725	Cryptococcus_wingfieldii_CBS7118:0.0108719603)88.3/90:0.0055630006);
(Cryptococcus_amylolentus_CBS6039:0.0000010000	Cryptococcus_amylolentus_CBS6273:0.0000010000	((((((((((Cryptococcus_bacillisporus_CA1280:0.0021902006	Cryptococcus_bacillisporus_CA1873:0.0000010000)95.2/100:0.0086987172	(Cryptococcus_decagattii_7685027:0.0021856668	Cryptococcus_decagattii_CBS11687:0.0021891241)87.5/97:0.0042741147)75.3/67:0.0024100282	(Cryptococcus_gattii_E566:0.0000010000	Cryptococcus_gattii_WM276:0.0000010000)99.5/100:0.017732	(Cryptococcus_sp._MF13:0.0000010000	Cryptococcus_sp._MF34:0.0000010000)99/100:0.0154147	(Cryptococcus_tetragattii_CBS11718:0.0043795147	Cryptococcus_tetragattii_IND107:0.0021864878)89.5/96:0.00656481)74.2/87:0.0021421409	(Cryptococcus_deuterogattii_CBS10090:0.0022076465	Cryptococcus_deuterogattii_R265:0.0000010000)95.1/99:0.0087981215)96.6/99:0.0300745903	((Cryptococcus_deneoformans_NIH12:0.0000010000	Cryptococcus_deneoformans_NIH433:0.0044198632)98.5/100:0.0223183671	((Cryptococcus_neoformans_125.91:0.0021567600	Cryptococcus_neoformans_H99:0.0000010000)82.3/95:0.0021547750	Cryptococcus_neoformans_Bt1:3e-06	Cryptococcus_neoformans_Bt206:0.00216089	(Cryptococcus_neoformans_Bt22:0.0021531638	Cryptococcus_neoformans_Ftc555-1:0.0000010000)85.2/93:0.0021592	(Cryptococcus_neoformans_PMHc1023.ENR:0.0000010000	Cryptococcus_neoformans_T4:0.0000010000)99.7/100:0.0130081)99.2/100:0.0224974043)77.7/88:0.0100692574)100/100:0.1655130217	((((Cryptococcus_sp._DSM108351:0.00437619	Cryptococcus_sp._DSM108352:3e-06	Cryptococcus_sp._DSM111204:4e-06	Cryptococcus_sp._DSM111205:4e-06	Cryptococcus_sp._DSM117830:0.0000010000)87/93:0.0043503970	Cryptococcus_sp._NCYC1536:0.0022504020)95.8/98:0.0403689927	(Cryptococcus_sp._DSM109063:0.0202064081	Cryptococcus_sp._OR918:0.0164759637)95.4/97:0.0478946199)100/100:0.2215175688	Kwoniella_shandongensis_CBS12478:0.3924420852)85/79:0.0665958732)83.6/75:0.0576517883	((Cryptococcus_depauperatus_CBS7841:0.0187321901	Cryptococcus_depauperatus_CBS7855:0.0132926512)100/100:0.3645238653	Cryptococcus_sp._CMW60451:0.3004220155)90.5/87:0.0822240485)100/100:0.1801670844	Cryptococcus_sp._OR849:0.0607702493)98.5/100:0.0482633647	Cryptococcus_wingfieldii_CBS7118:0.0054022590)76/91:0.0046133795	Cryptococcus_floricola_DSM27421:0.0603006534)97.8/100:0.0190283092);
(Cryptococcus_amylolentus_CBS6039:0.0000010054	Cryptococcus_amylolentus_CBS6273:0.0000010054	(((((((Cryptococcus_bacillisporus_CA1280:0.00532742	(Cryptococcus_decagattii_7685027:0.0000010054	Cryptococcus_decagattii_CBS11687:0.0000010054)100/100:0.00902537	Cryptococcus_bacillisporus_CA1873:0.0014954602)98.8/100:0.0044951866	(Cryptococcus_gattii_E566:0.0000010054	Cryptococcus_gattii_WM276:0.0000010054)99.9/100:0.0082714	(Cryptococcus_sp._MF13:0.0014938084	Cryptococcus_sp._MF34:0.0000010054)97.1/99:0.00451999	(Cryptococcus_tetragattii_CBS11718:0.0014918836	Cryptococcus_tetragattii_IND107:0.0007427823)98.8/100:0.00601634)92/82:0.0044247649	(Cryptococcus_deuterogattii_CBS10090:0.0000010054	Cryptococcus_deuterogattii_R265:0.0080503234)99.7/100:0.0114974648)99.2/99:0.0444577625	((Cryptococcus_deneoformans_NIH12:0.0008260825	Cryptococcus_deneoformans_NIH433:0.0013855217)99.9/100:0.0219479940	((((Cryptococcus_neoformans_125.91:0.0007392007	Cryptococcus_neoformans_H99:0.0014808186)91.4/98:0.0030145960	(Cryptococcus_neoformans_PMHc1023.ENR:0.0000010054	Cryptococcus_neoformans_T4:0.0014848513)91.8/99:0.0029215157)81.1/83:0.0028138370	(Cryptococcus_neoformans_Bt1:0.0007366899	Cryptococcus_neoformans_Bt206:0.0000010054)92.3/98:0.0028733170)75.8/81:0.0028832129	(Cryptococcus_neoformans_Bt22:0.0000010054	Cryptococcus_neoformans_Ftc555-1:0.0000010054)94.3/99:0.0034439757)99.2/98:0.0146731143)91.2/95:0.0205246348)100/100:0.2881208756	(((Cryptococcus_depauperatus_CBS7841:0.0034394363	Cryptococcus_depauperatus_CBS7855:0.0058055224)100/100:0.3035063897	Cryptococcus_sp._CMW60451:0.1362995112)97.8/99:0.0424355002	(((Cryptococcus_sp._DSM108351:0.0000010054	Cryptococcus_sp._DSM108352:0.00180169	Cryptococcus_sp._DSM117830:3.0162e-06	Cryptococcus_sp._DSM111204:3.0162e-06	Cryptococcus_sp._DSM111205:4.0216e-06	Cryptococcus_sp._NCYC1536:4.0216e-06)100/100:0.0646784495	(Cryptococcus_sp._DSM109063:0.0176448213	Cryptococcus_sp._OR918:0.0070118637)89.2/97:0.0103145981)100/100:0.0814329187	Kwoniella_shandongensis_CBS12478:0.1930108220)99.2/99:0.0503404125)97/100:0.0513089970)100/100:0.2260115131	Cryptococcus_sp._OR849:0.0430131394)99.8/100:0.0491643	Cryptococcus_wingfieldii_CBS7118:0.0228116	Cryptococcus_floricola_DSM27421:0.0144825387)100/100:0.0334894479);
(Cryptococcus_amylolentus_CBS6039:0.0026352432	Cryptococcus_amylolentus_CBS6273:0.0005270027	((((((((Cryptococcus_bacillisporus_CA1280:0.0034256516	Cryptococcus_bacillisporus_CA1873:0.0019562101)92.2/98:0.0019348322	(Cryptococcus_decagattii_7685027:0.0034293470	Cryptococcus_decagattii_CBS11687:0.0019481166)99.7/100:0.0064081409)100/100:0.011354	(Cryptococcus_gattii_E566:0.0000010000	Cryptococcus_gattii_WM276:0.0000010000)100/100:0.0123151	(Cryptococcus_tetragattii_CBS11718:0.0004877533	Cryptococcus_tetragattii_IND107:0.0004887265)100/100:0.0098434580)77.5/62:0.000488618	(Cryptococcus_deuterogattii_CBS10090:0.0004868490	Cryptococcus_deuterogattii_R265:0.0000010000)100/100:0.00587062	(Cryptococcus_sp._MF13:0.0004869175	Cryptococcus_sp._MF34:0.0000010000)100/100:0.0058857486)99.3/100:0.0211938191	((Cryptococcus_deneoformans_NIH12:0.0005444060	Cryptococcus_deneoformans_NIH433:0.0019129028)100/100:0.0146864345	(((Cryptococcus_neoformans_125.91:0.0009775242	Cryptococcus_neoformans_H99:0.0000010000)97/100:0.0024549878	((Cryptococcus_neoformans_Bt1:0.0009787608	Cryptococcus_neoformans_Bt206:0.0009784720)93.6/98:0.0014784826	(Cryptococcus_neoformans_Bt22:0.0000010000	Cryptococcus_neoformans_Ftc555-1:0.0004887782)91.8/98:0.0014624609)87.2/81:0.0009781727)75.2/70:0.0004599448	(Cryptococcus_neoformans_PMHc1023.ENR:0.0000010000	Cryptococcus_neoformans_T4:0.0000010000)98.8/100:0.0034505904)100/100:0.0175278231)97.2/96:0.0183653923)100/100:0.244809	((Cryptococcus_depauperatus_CBS7841:0.0060228074	Cryptococcus_depauperatus_CBS7855:0.0044201289)100/100:0.3673513655	Cryptococcus_sp._CMW60451:0.2225851513)99.8/100:0.116849	(((((Cryptococcus_sp._DSM108351:0.0005244167	Cryptococcus_sp._DSM108352:2e-06	Cryptococcus_sp._DSM111204:2e-06)98/100:0.0026308740	Cryptococcus_sp._DSM111205:2e-06	Cryptococcus_sp._DSM117830:2e-06)72.2/82:0.0005438015	Cryptococcus_sp._NCYC1536:0.0057778100)100/100:0.0448520930	(Cryptococcus_sp._DSM109063:0.0362274567	Cryptococcus_sp._OR918:0.0242448528)99.4/99:0.0258174104)100/100:0.2418813085	Kwoniella_shandongensis_CBS12478:0.2952100433)100/100:0.1149468467)100/100:0.3322788485	Cryptococcus_sp._OR849:0.0320339577)99.5/100:0.0246873207	(Cryptococcus_floricola_DSM27421:0.0042262208	Cryptococcus_wingfieldii_CBS7118:0.0111104865)86.8/91:0.0016224353)99.5/100:0.0068760452);
(Cryptococcus_amylolentus_CBS6039:0.0018243824	Cryptococcus_amylolentus_CBS6273:0.0018422679	((((((Cryptococcus_bacillisporus_CA1280:0.00483139	(((((Cryptococcus_deneoformans_NIH12:0.0032327252	Cryptococcus_deneoformans_NIH433:0.0016150284)99.2/100:0.0264161600	(((Cryptococcus_neoformans_125.91:2.002e-06	Cryptococcus_neoformans_Bt22:0.00807762	Cryptococcus_neoformans_H99:0.00323941	(Cryptococcus_neoformans_PMHc1023.ENR:0.0000010010	Cryptococcus_neoformans_T4:0.0000010010)91.3/96:0.0031923315)80.1/63:0.0015956363	(Cryptococcus_neoformans_Bt1:0.0015988523	Cryptococcus_neoformans_Bt206:0.0016044124)78/90:0.0015988680)87.5/78:0.0032730533	Cryptococcus_neoformans_Ftc555-1:0.0015787236)99.2/100:0.0201058517)99.9/99:0.0458119636	(Cryptococcus_gattii_E566:0.0016054747	Cryptococcus_gattii_WM276:0.0000010010)95.1/99:0.0079392783)75/51:0.0016773101	(Cryptococcus_deuterogattii_CBS10090:0.0000010010	Cryptococcus_deuterogattii_R265:0.0000010010)98/100:0.0099485997)73.9/33:0.0014010936	((Cryptococcus_sp._MF13:0.0032897456	Cryptococcus_sp._MF34:0.0016220216)97.8/100:0.0113199372	(Cryptococcus_tetragattii_CBS11718:0.0048908865	Cryptococcus_tetragattii_IND107:0.0015689941)99.3/100:0.0128916971)75.2/57:0.0020046080)96.1/62:0.00647558	(Cryptococcus_decagattii_7685027:0.0000010010	Cryptococcus_decagattii_CBS11687:0.0000010010)99.7/100:0.0145192825)78.9/48:0.0026525069	Cryptococcus_bacillisporus_CA1873:0.0005557762)100/100:0.4069262178	((((Cryptococcus_sp._DSM108351:4.004e-06	Cryptococcus_sp._DSM117830:4.004e-06	Cryptococcus_sp._DSM108352:3.003e-06	Cryptococcus_sp._DSM111204:2.002e-06	Cryptococcus_sp._DSM111205:0.0016648489)73.3/87:0.0015873289	Cryptococcus_sp._NCYC1536:0.0017430693)100/100:0.0977645329	(Cryptococcus_sp._DSM109063:0.0340689836	Cryptococcus_sp._OR918:0.0343204317)86/93:0.0310371630)100/100:0.3494340330	Kwoniella_shandongensis_CBS12478:0.2736648047)99.9/100:0.2806228714)95.3/96:0.0884031034	((Cryptococcus_depauperatus_CBS7841:0.0000022069	Cryptococcus_depauperatus_CBS7855:0.0105591923)100/100:0.3451319625	Cryptococcus_sp._CMW60451:0.2965884687)86.7/91:0.0760415809)100/100:0.3274040338	Cryptococcus_sp._OR849:0.0561583882)81.6/92:0.0098345773	Cryptococcus_floricola_DSM27421:0.0102965	Cryptococcus_wingfieldii_CBS7118:0.0520637)97.3/100:0.0138304282);
(Cryptococcus_amylolentus_CBS6039:0.0000010000	Cryptococcus_amylolentus_CBS6273:0.0020423280	(((((((((Cryptococcus_bacillisporus_CA1280:0.0000010000	Cryptococcus_bacillisporus_CA1873:0.0000010000)85.3/98:0.0042813720	(Cryptococcus_decagattii_7685027:0.0000010000	Cryptococcus_decagattii_CBS11687:0.0043313366)99.2/100:0.0154767804)90.7/94:0.0065342860	(Cryptococcus_deuterogattii_CBS10090:0.0000010000	Cryptococcus_deuterogattii_R265:0.0000010000)94.2/100:0.0087973756)92.7/80:0.0065268660	(((Cryptococcus_gattii_E566:0.0000010000	Cryptococcus_gattii_WM276:0.0000010000)98.8/100:0.0167922063	Cryptococcus_tetragattii_CBS11718:0.0023884845)90.7/62:0.0120914624	Cryptococcus_tetragattii_IND107:0.0000010000)94.2/68:0.0065745537)89.7/53:0.00857078	Cryptococcus_sp._MF13:0.0189447	Cryptococcus_sp._MF34:0.0000010000)99/100:0.0519378577	((Cryptococcus_deneoformans_NIH12:0.0021457576	Cryptococcus_deneoformans_NIH433:0.0021908938)99.4/100:0.0307742504	(((Cryptococcus_neoformans_125.91:0.0000010000	Cryptococcus_neoformans_H99:0.0000010000)85.7/95:0.00217639	(Cryptococcus_neoformans_Bt1:0.0000010000	Cryptococcus_neoformans_Bt206:0.0043510340)87.8/83:0.00216737	(Cryptococcus_neoformans_PMHc1023.ENR:0.0000010000	Cryptococcus_neoformans_T4:0.0000010000)85.5/96:0.0021690101)74/80:0.0021656401	(Cryptococcus_neoformans_Bt22:0.0000010000	Cryptococcus_neoformans_Ftc555-1:0.0021575695)78.5/93:0.0021696955)81.8/94:0.0053710078)93.8/92:0.0401848359)99.8/100:0.202621	((Cryptococcus_depauperatus_CBS7841:0.0000024303	Cryptococcus_depauperatus_CBS7855:0.0092820868)100/100:0.6075999614	Cryptococcus_sp._CMW60451:0.4610340247)99.1/100:0.253996	((((Cryptococcus_sp._DSM108351:2e-06	Cryptococcus_sp._DSM111204:2e-06	Cryptococcus_sp._DSM108352:3e-06	Cryptococcus_sp._DSM111205:3e-06	Cryptococcus_sp._NCYC1536:2e-06)80.5/94:0.0021793866	Cryptococcus_sp._DSM117830:0.0000010000)99.6/100:0.0847494079	(Cryptococcus_sp._DSM109063:0.0345996501	Cryptococcus_sp._OR918:0.0158419723)92.7/99:0.0450365410)99.9/100:0.1758019459	Kwoniella_shandongensis_CBS12478:0.3990506737)97.9/98:0.1489005646)100/100:0.3199098150	Cryptococcus_sp._OR849:0.0657797588)79.3/89:0.0332577033	Cryptococcus_floricola_DSM27421:0.0203051	Cryptococcus_wingfieldii_CBS7118:0.0253278)94.6/99:0.0110652135);
(Cryptococcus_amylolentus_CBS6039:0.0000010000	Cryptococcus_amylolentus_CBS6273:0.0029664483	(((((Cryptococcus_bacillisporus_CA1280:0.00311428	((Cryptococcus_gattii_E566:0.0576894700	Cryptococcus_gattii_WM276:0.0000010000)85.9/95:0.00617051	Cryptococcus_tetragattii_CBS11718:0.108179	Cryptococcus_tetragattii_IND107:0.0000010000)85.1/95:0.00310254	Cryptococcus_decagattii_7685027:4e-06	Cryptococcus_bacillisporus_CA1873:3e-06	Cryptococcus_sp._MF34:2e-06	Cryptococcus_decagattii_CBS11687:2e-06	Cryptococcus_sp._MF13:2e-06)87.6/93:0.0062370930	(Cryptococcus_deuterogattii_CBS10090:0.0000010000	Cryptococcus_deuterogattii_R265:0.0000010000)90.2/95:0.0062265536)86.1/91:0.0063104291	(Cryptococcus_deneoformans_NIH12:0.0000010000	Cryptococcus_deneoformans_NIH433:0.0000010000)95.8/99:0.0126240899)84/90:0.0062687045	((Cryptococcus_neoformans_125.91:0.0000010000	Cryptococcus_neoformans_H99:0.0000010000)91.9/96:0.00311366	Cryptococcus_neoformans_Bt1:6e-06	Cryptococcus_neoformans_Bt206:5e-06	Cryptococcus_neoformans_Ftc555-1:4e-06	Cryptococcus_neoformans_Bt22:3e-06	Cryptococcus_neoformans_PMHc1023.ENR:2e-06	Cryptococcus_neoformans_T4:0.0031095505)75.2/79:0.0032135864)99/100:0.109552	((((Cryptococcus_sp._DSM108351:4e-06	Cryptococcus_sp._DSM117830:4e-06	Cryptococcus_sp._DSM108352:3e-06	Cryptococcus_sp._DSM111204:2e-06	Cryptococcus_sp._NCYC1536:0.0000010000)83.3/88:0.0030534973	Cryptococcus_sp._DSM111205:0.0000010000)86.1/93:0.0165731581	(Cryptococcus_sp._DSM109063:0.0401748943	Cryptococcus_sp._OR918:0.0194159342)79.9/87:0.0129371724)99.8/100:0.1339521776	Kwoniella_shandongensis_CBS12478:0.0999792439)99.9/100:0.180469	((Cryptococcus_depauperatus_CBS7841:0.0000010000	Cryptococcus_depauperatus_CBS7855:0.0031622246)99.6/100:0.0913674591	Cryptococcus_sp._CMW60451:0.1306684997)95.1/97:0.0710368758)99.9/100:0.142264	((Cryptococcus_floricola_DSM27421:0.0029778110	Cryptococcus_wingfieldii_CBS7118:0.0000010000)78.3/90:0.0029994680	Cryptococcus_sp._OR849:0.0029562064)82.1/90:0.0149383);
(Cryptococcus_amylolentus_CBS6039:0.0092626950	Cryptococcus_amylolentus_CBS6273:0.0027911610	((((((((Cryptococcus_bacillisporus_CA1280:0.0039545144	Cryptococcus_bacillisporus_CA1873:0.0009111713)100/100:0.0158379565	(Cryptococcus_decagattii_7685027:0.0010143239	Cryptococcus_decagattii_CBS11687:0.0010146973)99.5/100:0.0104130179)85.1/79:0.0034310681	((Cryptococcus_gattii_E566:0.0000009993	Cryptococcus_gattii_WM276:0.0000009993)98.6/100:0.0069065072	((Cryptococcus_sp._MF13:0.0029445913	Cryptococcus_sp._MF34:0.0019633551)96.8/100:0.0058980771	(Cryptococcus_tetragattii_CBS11718:0.0019617282	Cryptococcus_tetragattii_IND107:0.0009531148)99.5/100:0.0099222497)92.8/99:0.0039416908)75.1/82:0.0015930352)82.2/76:0.0068642823	(Cryptococcus_deuterogattii_CBS10090:0.0020409351	Cryptococcus_deuterogattii_R265:0.0029033023)99.7/100:0.0162328416)98.5/100:0.0236065419	((Cryptococcus_deneoformans_NIH12:0.0000009993	Cryptococcus_deneoformans_NIH433:0.0009712922)100/100:0.0383937466	((Cryptococcus_neoformans_125.91:0.0000009993	Cryptococcus_neoformans_H99:0.0000009993)88/96:0.00303123	((Cryptococcus_neoformans_Bt1:0.0000009993	Cryptococcus_neoformans_Bt206:0.0009718582)76.5/93:0.0009665913	(Cryptococcus_neoformans_Bt22:0.0000009993	Cryptococcus_neoformans_Ftc555-1:0.0019444409)94.2/99:0.0029392717)82.6/83:0.0028198	(Cryptococcus_neoformans_PMHc1023.ENR:0.0000009993	Cryptococcus_neoformans_T4:0.0000009993)86.8/95:0.0020479152)99.8/100:0.0272648847)86/94:0.0119694274)100/100:0.190996	((((Cryptococcus_sp._DSM108351:0.0000009993	Cryptococcus_sp._NCYC1536:0.0000009993)73.6/91:0.0009517579	Cryptococcus_sp._DSM108352:3.9972e-06	Cryptococcus_sp._DSM111204:3.9972e-06	Cryptococcus_sp._DSM117830:2.9979e-06	Cryptococcus_sp._DSM111205:1.9986e-06)99.5/100:0.0723265278	(Cryptococcus_sp._DSM109063:0.0361486670	Cryptococcus_sp._OR918:0.0299256255)99.2/100:0.0689413173)99.9/100:0.1348787544	Kwoniella_shandongensis_CBS12478:0.4145463239)99.5/98:0.165503	((Cryptococcus_depauperatus_CBS7841:0.0100882047	Cryptococcus_depauperatus_CBS7855:0.0049810182)100/100:0.3353174790	Cryptococcus_sp._CMW60451:0.2564506818)98.1/100:0.0863531658)100/100:0.2471027838	Cryptococcus_sp._OR849:0.0738939765)99.1/99:0.0536997005	(Cryptococcus_floricola_DSM27421:0.0111051074	Cryptococcus_wingfieldii_CBS7118:0.0058047029)89.1/96:0.0055037505)90.2/98:0.0057696820);
(Cryptococcus_amylolentus_CBS6039:0.0000010000	Cryptococcus_amylolentus_CBS6273:0.0041299069	((((((((Cryptococcus_bacillisporus_CA1280:0.0016152266	Cryptococcus_bacillisporus_CA1873:0.0000010000)87.2/95:0.0032163096	(Cryptococcus_decagattii_7685027:0.0000010000	Cryptococcus_decagattii_CBS11687:0.0000010000)95.3/100:0.0089092077)94.8/97:0.0067108	((Cryptococcus_gattii_E566:0.0000010000	Cryptococcus_gattii_WM276:0.0000010000)98.6/99:0.0110586427	(Cryptococcus_tetragattii_CBS11718:0.0000010000	Cryptococcus_tetragattii_IND107:0.0015510013)99.5/100:0.0110068968)78.2/80:0.00146901	(Cryptococcus_deuterogattii_CBS10090:0.0000010000	Cryptococcus_deuterogattii_R265:0.0000010000)98.2/100:0.0197129	(Cryptococcus_sp._MF13:0.0000010000	Cryptococcus_sp._MF34:0.0015409072)98.5/100:0.0108915)94.5/92:0.0169340478	((Cryptococcus_deneoformans_NIH12:0.0015514742	Cryptococcus_deneoformans_NIH433:0.0000010000)100/100:0.0402549491	(((Cryptococcus_neoformans_125.91:0.0000010000	Cryptococcus_neoformans_H99:0.0000010000)88/98:0.0031350470	(Cryptococcus_neoformans_Bt1:0.00157335	(Cryptococcus_neoformans_Bt22:0.0000010000	Cryptococcus_neoformans_Ftc555-1:0.0000010000)84.5/96:0.00157726	Cryptococcus_neoformans_Bt206:0.0015718444)77.1/91:0.0015744668)74.5/89:0.0015487418	(Cryptococcus_neoformans_PMHc1023.ENR:0.0000010000	Cryptococcus_neoformans_T4:0.0000010000)92.9/98:0.0047264115)99.3/100:0.0304406355)98.3/98:0.0277223202)100/100:0.1497741693	(((((Cryptococcus_sp._DSM108351:0.0000010000	Cryptococcus_sp._DSM117830:0.0000010000)81.3/95:0.0015699024	(Cryptococcus_sp._DSM108352:2e-06	Cryptococcus_sp._DSM111205:2e-06	Cryptococcus_sp._DSM111204:0.0000010000)79.3/95:0.0015746536)80.2/99:0.0015755404	Cryptococcus_sp._NCYC1536:0.0000010000)100/100:0.0640102924	Cryptococcus_sp._DSM109063:0.0368762	Cryptococcus_sp._OR918:0.0338072)100/100:0.1330568230	Kwoniella_shandongensis_CBS12478:0.2951574044)93.4/92:0.0455022819)93.4/92:0.0563382137	((Cryptococcus_depauperatus_CBS7841:0.0023308862	Cryptococcus_depauperatus_CBS7855:0.0027135006)100/100:0.2350360075	Cryptococcus_sp._CMW60451:0.3058432521)94.8/96:0.0636784717)100/100:0.1664326141	Cryptococcus_sp._OR849:0.0567565249)98.2/99:0.0482287	Cryptococcus_floricola_DSM27421:0.00505429	Cryptococcus_wingfieldii_CBS7118:0.0096667374)96.6/98:0.0081403208);
(Cryptococcus_amylolentus_CBS6039:0.0013812771	Cryptococcus_amylolentus_CBS6273:0.0042440863	(((((((Cryptococcus_bacillisporus_CA1280:0.0000010000	Cryptococcus_bacillisporus_CA1873:0.0000010000)77.4/94:0.0013701569	(Cryptococcus_decagattii_7685027:0.0000010000	Cryptococcus_decagattii_CBS11687:0.0028956318)96.5/100:0.0054612923)91.7/99:0.00409978	(Cryptococcus_sp._MF13:0.0013593357	Cryptococcus_sp._MF34:0.0000010000)100/100:0.0124278	(Cryptococcus_tetragattii_CBS11718:0.0000010000	Cryptococcus_tetragattii_IND107:0.0000010000)97.7/99:0.00548383	((Cryptococcus_deuterogattii_CBS10090:0.0000010000	Cryptococcus_deuterogattii_R265:0.0000010000)99.5/100:0.0124440313	(Cryptococcus_gattii_E566:0.0000010000	Cryptococcus_gattii_WM276:0.0000010000)98.5/100:0.0082592678)70.7/57:0.0013458596)99.9/99:0.0283728	(((Cryptococcus_neoformans_125.91:0.0027274118	Cryptococcus_neoformans_H99:0.0013664252)93/99:0.00409715	(Cryptococcus_neoformans_PMHc1023.ENR:0.0000010000	Cryptococcus_neoformans_T4:0.0000010000)90/96:0.0027291	(Cryptococcus_neoformans_Bt1:0.0041092998	(Cryptococcus_neoformans_Bt22:0.0000010000	Cryptococcus_neoformans_Ftc555-1:0.0013696935)78.1/94:0.0013697738)78.7/94:0.0013659202)75.1/86:0.0014403576	Cryptococcus_neoformans_Bt206:0.0040921748)99.7/99:0.0222176	(Cryptococcus_deneoformans_NIH12:0.0028055963	Cryptococcus_deneoformans_NIH433:0.0012695060)98.6/100:0.0179470359)100/100:0.198901	Cryptococcus_sp._CMW60451:0.217037	(Cryptococcus_depauperatus_CBS7841:0.0000020554	Cryptococcus_depauperatus_CBS7855:0.0070966379)100/100:0.1817586270)88.2/88:0.0314196215	(((Cryptococcus_sp._DSM108351:5e-06	Cryptococcus_sp._DSM111204:5e-06	Cryptococcus_sp._DSM108352:4e-06	Cryptococcus_sp._NCYC1536:3e-06	Cryptococcus_sp._DSM117830:2e-06	Cryptococcus_sp._DSM111205:0.0000010000)100/100:0.0756738970	(Cryptococcus_sp._DSM109063:0.0403873505	Cryptococcus_sp._OR918:0.0662926449)90.6/96:0.0247443110)100/100:0.2737795205	Kwoniella_shandongensis_CBS12478:0.1362154680)91.9/91:0.0643304787)100/100:0.4204173387	(Cryptococcus_floricola_DSM27421:0.0069654813	Cryptococcus_wingfieldii_CBS7118:0.0038679760)84.7/87:0.0104512	Cryptococcus_sp._OR849:0.0958612)75.4/91:0.0086005327);
(Cryptococcus_amylolentus_CBS6039:0.0069479405	Cryptococcus_amylolentus_CBS6273:0.0109869286	(((((((((Cryptococcus_bacillisporus_CA1280:0.0000010000	Cryptococcus_bacillisporus_CA1873:0.0000010000)87.5/94:0.00711342	(Cryptococcus_tetragattii_CBS11718:0.0000010000	Cryptococcus_tetragattii_IND107:0.0000010000)95.6/99:0.0312569	(Cryptococcus_sp._MF13:0.0048592008	Cryptococcus_sp._MF34:0.0034848684)88.8/97:0.00980873	((Cryptococcus_decagattii_7685027:0.0000010000	Cryptococcus_decagattii_CBS11687:0.0000010000)74.4/91:0.0035072577	(Cryptococcus_gattii_E566:0.0000010000	Cryptococcus_gattii_WM276:0.0000010000)95.1/99:0.0105626810)79.3/84:0.0035198989)75.8/85:0.0030551730	(Cryptococcus_deuterogattii_CBS10090:0.0000010000	Cryptococcus_deuterogattii_R265:0.0070660411)90.2/94:0.0074511736)88.9/94:0.0131383918	((Cryptococcus_deneoformans_NIH12:0.0000010000	Cryptococcus_deneoformans_NIH433:0.0000010000)99.9/100:0.0560457271	((Cryptococcus_neoformans_125.91:0.0000023561	(Cryptococcus_neoformans_Bt1:0.0000022192	(Cryptococcus_neoformans_Bt206:0.0080994729	(Cryptococcus_neoformans_Bt22:0.0054881990	Cryptococcus_neoformans_Ftc555-1:0.0000022553)80.5/95:0.0047701459)75.5/89:0.0030107983)95.6/89:0.0090847486)82.6/54:0.0038296809	Cryptococcus_neoformans_H99:3.9278e-06	(Cryptococcus_neoformans_PMHc1023.ENR:0.0000029040	Cryptococcus_neoformans_T4:0.0000010000)91.4/86:0.0232729)98.1/91:0.0353003558)88/83:0.0156327892)95.8/98:0.0645960986	(((Cryptococcus_sp._DSM108351:3e-06	Cryptococcus_sp._DSM111205:4e-06	Cryptococcus_sp._DSM117830:5e-06	Cryptococcus_sp._NCYC1536:5e-06	Cryptococcus_sp._DSM108352:2e-06	Cryptococcus_sp._DSM111204:0.0000010000)100/100:0.0763189	Cryptococcus_sp._OR918:0.0180189	Cryptococcus_sp._DSM109063:0.0046188155)99.7/100:0.1291955152	Kwoniella_shandongensis_CBS12478:0.2161429368)85.4/85:0.0432321054)97.2/97:0.0762735905	((Cryptococcus_depauperatus_CBS7841:0.0079026759	Cryptococcus_depauperatus_CBS7855:0.0108801114)100/100:0.2111672586	Cryptococcus_sp._CMW60451:0.1486778093)89.1/94:0.0519695809)99.9/100:0.1997244640	Cryptococcus_sp._OR849:0.0270160622)98.1/99:0.0559089442	Cryptococcus_floricola_DSM27421:0.0000024427)76.6/84:0.0036687778	Cryptococcus_wingfieldii_CBS7118:0.0000010000)97.4/96:0.0193381152);
(Cryptococcus_amylolentus_CBS6039:0.0068643581	Cryptococcus_amylolentus_CBS6273:0.0102482910	((((((((((((Cryptococcus_bacillisporus_CA1280:0.0080577886	Cryptococcus_bacillisporus_CA1873:0.0026604460)77.3/89:0.0026867588	(Cryptococcus_decagattii_7685027:0.0053726037	Cryptococcus_decagattii_CBS11687:0.0026799313)96/99:0.0108211172)87.6/94:0.00533483	((Cryptococcus_sp._MF13:0.0000010000	Cryptococcus_sp._MF34:0.0000010000)87.6/97:0.0053548661	(Cryptococcus_tetragattii_CBS11718:0.0000020690	Cryptococcus_tetragattii_IND107:0.0000029079)98.6/100:0.0134958457)77.8/81:0.00265831	(Cryptococcus_deuterogattii_CBS10090:0.0000022050	Cryptococcus_deuterogattii_R265:0.0026817799)96.1/99:0.0135372470)77.4/85:0.0026841768	(Cryptococcus_gattii_E566:0.0000010000	Cryptococcus_gattii_WM276:0.0000010000)76.8/88:0.0026764706)99.6/100:0.0350573687	(Cryptococcus_deneoformans_NIH12:0.0000010000	Cryptococcus_deneoformans_NIH433:0.0000010000)90.6/98:0.0116127861)98.7/93:0.0291882	(Cryptococcus_neoformans_Bt22:0.0000010000	Cryptococcus_neoformans_Ftc555-1:0.0000010000)77.2/94:0.00532822	(Cryptococcus_neoformans_PMHc1023.ENR:0.0000010000	Cryptococcus_neoformans_T4:0.0000010000)92.7/97:0.00532442	Cryptococcus_neoformans_Bt1:0.00533052	Cryptococcus_neoformans_Bt206:0.00266219)86.8/51:0.0026595661	Cryptococcus_neoformans_H99:0.0000023236)79.3/56:0.0026570691	Cryptococcus_neoformans_125.91:0.0000010000)100/100:0.30038	Kwoniella_shandongensis_CBS12478:0.433444	(Cryptococcus_depauperatus_CBS7841:0.0055769092	Cryptococcus_depauperatus_CBS7855:0.0051179201)100/100:0.356921	Cryptococcus_sp._CMW60451:0.488251)92.3/64:0.0945779351	((Cryptococcus_sp._DSM108351:0.0000010000	Cryptococcus_sp._DSM108352:5e-06	Cryptococcus_sp._DSM111205:5e-06	Cryptococcus_sp._DSM111204:4e-06	Cryptococcus_sp._NCYC1536:3e-06	Cryptococcus_sp._DSM117830:2e-06)97.4/100:0.0866465017	(Cryptococcus_sp._DSM109063:0.0777241696	Cryptococcus_sp._OR918:0.0850950256)98.7/100:0.1058282090)100/100:0.4740694448)100/100:0.2632358168	Cryptococcus_sp._OR849:0.0796175749)99.5/100:0.140271	Cryptococcus_floricola_DSM27421:0.0228138	Cryptococcus_wingfieldii_CBS7118:0.0113980652)99.7/99:0.0347732079);
(Cryptococcus_amylolentus_CBS6039:0.0023754019	Cryptococcus_amylolentus_CBS6273:0.0000010000	(((Cryptococcus_bacillisporus_CA1280:0.00238045	Cryptococcus_bacillisporus_CA1873:0.00477186	((Cryptococcus_decagattii_7685027:0.0000010000	Cryptococcus_decagattii_CBS11687:0.0000010000)94.9/99:0.00718448	(((Cryptococcus_deneoformans_NIH12:0.0000010000	Cryptococcus_deneoformans_NIH433:0.0000010000)99.9/100:0.0244006526	(Cryptococcus_neoformans_125.91:2e-06	(Cryptococcus_neoformans_Bt1:0.0000010000	Cryptococcus_neoformans_Ftc555-1:0.0000010000)77.5/93:0.00237847	(Cryptococcus_neoformans_PMHc1023.ENR:0.0000010000	Cryptococcus_neoformans_T4:0.0000010000)75.5/94:0.00237254	Cryptococcus_neoformans_H99:4e-06	Cryptococcus_neoformans_Bt206:3e-06	Cryptococcus_neoformans_Bt22:0.0047757630)84.9/92:0.0047459323)88.6/87:0.0048066968	(Cryptococcus_sp._MF13:0.0000010000	Cryptococcus_sp._MF34:0.0000010000)87.2/96:0.0047644669)76.5/84:0.00238283	Cryptococcus_deuterogattii_R265:4e-06	(Cryptococcus_gattii_E566:0.0000010000	Cryptococcus_gattii_WM276:0.0000010000)96.3/95:0.00477195	Cryptococcus_deuterogattii_CBS10090:2e-06	(Cryptococcus_tetragattii_CBS11718:0.0023757570	Cryptococcus_tetragattii_IND107:0.0000010000)92.2/95:0.0047617707)89.7/88:0.0047687836)100/100:0.0631710304	((Cryptococcus_depauperatus_CBS7841:0.0000010000	Cryptococcus_depauperatus_CBS7855:0.0024130273)100/100:0.1480195081	Cryptococcus_sp._CMW60451:0.1618332746)90.6/90:0.0465387	(((Cryptococcus_sp._DSM108351:2e-06	Cryptococcus_sp._DSM108352:2e-06	Cryptococcus_sp._DSM111204:2e-06	Cryptococcus_sp._DSM111205:4e-06	Cryptococcus_sp._DSM117830:4e-06	Cryptococcus_sp._NCYC1536:3e-06)98.8/100:0.0387756714	(Cryptococcus_sp._DSM109063:0.0075973125	Cryptococcus_sp._OR918:0.0072018312)94.7/98:0.0237343748)100/100:0.1039340292	Kwoniella_shandongensis_CBS12478:0.1470124475)84.2/88:0.0478811)100/100:0.1286444034	Cryptococcus_sp._OR849:0.0084700771)84.3/85:0.00857215	(Cryptococcus_floricola_DSM27421:0.0193484528	Cryptococcus_wingfieldii_CBS7118:0.0072851427)93/91:0.00956432);
(Cryptococcus_amylolentus_CBS6039:0.0026345255	Cryptococcus_amylolentus_CBS6273:0.0000010000	((((((((((Cryptococcus_bacillisporus_CA1280:0.0000010000	Cryptococcus_bacillisporus_CA1873:0.0048285217)90.3/98:0.0070194535	(Cryptococcus_decagattii_7685027:0.0023728077	Cryptococcus_decagattii_CBS11687:0.0000010000)98.9/100:0.0172765427)96/99:0.0149301541	(Cryptococcus_gattii_E566:0.0000010000	Cryptococcus_gattii_WM276:0.0047789184)99.6/100:0.0277974215)91.4/93:0.0081026074	(Cryptococcus_deuterogattii_CBS10090:0.0000010000	Cryptococcus_deuterogattii_R265:0.0000010000)99.7/100:0.0254373150)71.6/76:0.0038761229	(Cryptococcus_sp._MF13:0.0023599870	Cryptococcus_sp._MF34:0.0000010000)99.6/100:0.0281218	(Cryptococcus_tetragattii_CBS11718:0.0071772204	Cryptococcus_tetragattii_IND107:0.0000010000)98.3/99:0.0193599)99.6/100:0.0864883314	((Cryptococcus_deneoformans_NIH12:0.0074264663	Cryptococcus_deneoformans_NIH433:0.0024074810)99.5/100:0.0509729199	((Cryptococcus_neoformans_125.91:2e-06	Cryptococcus_neoformans_H99:2e-06	(Cryptococcus_neoformans_Bt22:0.0000010000	Cryptococcus_neoformans_Ftc555-1:0.0000010000)83/95:0.0024245246)90/95:0.0129063680	((Cryptococcus_neoformans_Bt1:0.0000010000	Cryptococcus_neoformans_Bt206:0.0024155538)95.3/98:0.0073190948	(Cryptococcus_neoformans_PMHc1023.ENR:0.0000010000	Cryptococcus_neoformans_T4:0.0000010000)87.4/97:0.0048410134)73/84:0.0042757132)87.2/88:0.0296973420)80/88:0.0238123606)100/100:0.214064	((Cryptococcus_sp._DSM108351:0.0000023897	(Cryptococcus_sp._DSM108352:2e-06	Cryptococcus_sp._DSM111205:3e-06	Cryptococcus_sp._NCYC1536:3e-06	Cryptococcus_sp._DSM111204:0.0000010000)84.4/87:0.00492514	Cryptococcus_sp._DSM117830:0.0024621)100/100:0.2155919845	(Cryptococcus_sp._DSM109063:0.1005585410	Cryptococcus_sp._OR918:0.0678923423)100/100:0.2482084528)99.7/96:0.180194	Kwoniella_shandongensis_CBS12478:0.4695382378)88.5/72:0.0461956031	((Cryptococcus_depauperatus_CBS7841:0.0054831651	Cryptococcus_depauperatus_CBS7855:0.0071226855)100/100:0.4214428996	Cryptococcus_sp._CMW60451:0.3789110289)95.9/91:0.1516584240)100/100:0.2268282253	Cryptococcus_sp._OR849:0.0280940011)98.1/100:0.0676502328	Cryptococcus_floricola_DSM27421:0.00538387	Cryptococcus_wingfieldii_CBS7118:0.00529604)97.8/99:0.0160225472);
(Cryptococcus_amylolentus_CBS6039:0.0000010000	Cryptococcus_amylolentus_CBS6273:0.0041529981	(((((((((Cryptococcus_bacillisporus_CA1280:0.0000010000	Cryptococcus_bacillisporus_CA1873:0.0000010000)86/93:0.0071281442	(Cryptococcus_decagattii_7685027:0.0000010000	Cryptococcus_decagattii_CBS11687:0.0000010000)96.9/99:0.0176821658)85.9/60:0.0070957754	(Cryptococcus_gattii_E566:0.0000010000	Cryptococcus_gattii_WM276:0.0000010000)98.5/100:0.0210556093)75.3/49:0.00574631	(Cryptococcus_sp._MF13:0.0034643970	Cryptococcus_sp._MF34:0.0034855928)79.4/91:0.00556388	(Cryptococcus_tetragattii_CBS11718:0.0000010000	Cryptococcus_tetragattii_IND107:0.0000010000)91.4/97:0.00903629	(Cryptococcus_deuterogattii_CBS10090:0.0000010000	Cryptococcus_deuterogattii_R265:0.0000010000)82.5/95:0.0084713245)100/100:0.0734028096	(Cryptococcus_neoformans_125.91:5e-06	Cryptococcus_neoformans_Bt206:0.00349067	Cryptococcus_neoformans_Bt1:4e-06	Cryptococcus_neoformans_H99:3e-06	(Cryptococcus_neoformans_PMHc1023.ENR:0.0000010000	Cryptococcus_neoformans_T4:0.0000010000)96.4/99:0.0105163	(Cryptococcus_neoformans_Bt22:0.0000010000	Cryptococcus_neoformans_Ftc555-1:0.0000010000)91.9/95:0.0069729992)89.4/94:0.0157828896)76.8/81:0.0092098705	(Cryptococcus_deneoformans_NIH12:0.0034947337	Cryptococcus_deneoformans_NIH433:0.0000010000)88.5/98:0.0169409659)100/100:0.1894959379	(((Cryptococcus_depauperatus_CBS7841:0.0030126796	Cryptococcus_depauperatus_CBS7855:0.0050830757)100/100:0.2510887066	Cryptococcus_sp._CMW60451:0.2463861844)79.5/88:0.0710317317	(((Cryptococcus_sp._DSM108351:2e-06	Cryptococcus_sp._DSM117830:2e-06	Cryptococcus_sp._DSM108352:4e-06	Cryptococcus_sp._NCYC1536:4e-06	Cryptococcus_sp._DSM111205:3e-06	Cryptococcus_sp._DSM111204:2e-06)99.3/100:0.0943456785	(Cryptococcus_sp._DSM109063:0.0346747431	Cryptococcus_sp._OR918:0.0324505457)88.5/95:0.0393960684)99.9/100:0.1853027303	Kwoniella_shandongensis_CBS12478:0.3311951794)91.4/94:0.0694493590)71.8/79:0.0556761577)100/100:0.1918653863	Cryptococcus_sp._OR849:0.0475065546)85.2/94:0.0239738137	(Cryptococcus_floricola_DSM27421:0.0352426646	Cryptococcus_wingfieldii_CBS7118:0.0299132986)74.1/93:0.0075235972)99/100:0.0453886812);
(Cryptococcus_amylolentus_CBS6039:0.0000010000	Cryptococcus_amylolentus_CBS6273:0.0000010000	(((((((Cryptococcus_bacillisporus_CA1280:0.0000010000	Cryptococcus_bacillisporus_CA1873:0.0000010000)73.8/89:0.0036040685	(Cryptococcus_decagattii_7685027:0.0043722180	Cryptococcus_decagattii_CBS11687:0.0043161614)89/95:0.0098748830)94/95:0.0214268	(Cryptococcus_sp._MF13:0.0000010000	Cryptococcus_sp._MF34:0.0000010000)96.1/95:0.0172501	(((Cryptococcus_deneoformans_NIH12:0.0000010000	Cryptococcus_deneoformans_NIH433:0.0000010000)95.9/99:0.0257385427	(Cryptococcus_neoformans_125.91:5e-06	Cryptococcus_neoformans_Bt22:5e-06	Cryptococcus_neoformans_PMHc1023.ENR:4e-06	Cryptococcus_neoformans_Ftc555-1:3e-06	(Cryptococcus_neoformans_Bt1:0.0000010000	Cryptococcus_neoformans_Bt206:0.0000010000)84.2/95:0.0043445	Cryptococcus_neoformans_H99:0.00432446	Cryptococcus_neoformans_T4:0.0135032139)91/95:0.0163057577)99.8/97:0.0516740627	Cryptococcus_deuterogattii_CBS10090:4.0146e-06	Cryptococcus_deuterogattii_R265:4.0184e-06)83.7/48:0.00859627	(Cryptococcus_tetragattii_CBS11718:0.0000021932	Cryptococcus_tetragattii_IND107:0.0000020696)84.2/95:0.00859779	Cryptococcus_gattii_E566:3.0035e-06	Cryptococcus_gattii_WM276:3.0035e-06)92.6/97:0.0959066022	((Cryptococcus_depauperatus_CBS7841:0.0124497018	Cryptococcus_depauperatus_CBS7855:0.0000020848)100/100:0.3455782443	Cryptococcus_sp._CMW60451:0.525426	(((Cryptococcus_sp._DSM108351:3e-06	Cryptococcus_sp._DSM108352:5e-06	Cryptococcus_sp._DSM117830:5e-06	Cryptococcus_sp._DSM111205:4e-06	Cryptococcus_sp._DSM111204:0.0436845	Cryptococcus_sp._NCYC1536:0.0040897998)98/100:0.1607270237	(Cryptococcus_sp._DSM109063:0.0901839796	Cryptococcus_sp._OR918:0.0470644482)95.7/97:0.1285810577)99.7/100:0.3042768169	Kwoniella_shandongensis_CBS12478:0.7049656332)82.5/69:0.182817)86.8/44:0.0932645700)100/100:0.4938876115	Cryptococcus_sp._OR849:0.0783758184)80/71:0.0342857988	Cryptococcus_floricola_DSM27421:0.0407106949)89.3/80:0.0222363620	Cryptococcus_wingfieldii_CBS7118:0.0222704898)96.8/97:0.0298943752);
(Cryptococcus_amylolentus_CBS6039:0.0000010000	Cryptococcus_amylolentus_CBS6273:0.0000010000	(((((((((Cryptococcus_bacillisporus_CA1280:0.0049004061	Cryptococcus_bacillisporus_CA1873:0.0016140786)84.3/93:0.0032376280	(Cryptococcus_decagattii_7685027:0.0000010000	Cryptococcus_decagattii_CBS11687:0.0000010000)97.9/100:0.0098493693)91.1/93:0.0050143781	((Cryptococcus_deuterogattii_CBS10090:0.0000010000	Cryptococcus_deuterogattii_R265:0.0016178305)95.1/98:0.0080762708	(((Cryptococcus_gattii_E566:0.0000010000	Cryptococcus_gattii_WM276:0.0000010000)99.4/100:0.0131959161	(Cryptococcus_sp._MF13:0.0015992206	Cryptococcus_sp._MF34:0.0032318476)75.7/86:0.0016197506)75.1/84:0.0016290129	(Cryptococcus_tetragattii_CBS11718:0.0000010000	Cryptococcus_tetragattii_IND107:0.0000010000)89.5/97:0.0032440606)73.8/80:0.0016966295)76.8/78:0.0032845047)98.8/99:0.0166384524	(Cryptococcus_neoformans_125.91:2e-06	Cryptococcus_neoformans_H99:2e-06	((Cryptococcus_neoformans_Bt1:0.0016271241	Cryptococcus_neoformans_Bt206:0.0000010000)91.8/98:0.00324585	(Cryptococcus_neoformans_Bt22:0.0016176867	Cryptococcus_neoformans_Ftc555-1:0.0000010000)95.7/98:0.00488175	(Cryptococcus_neoformans_PMHc1023.ENR:0.0000010000	Cryptococcus_neoformans_T4:0.0000010000)84.1/94:0.0016236340)84.6/92:0.0016221011)98.5/100:0.0133509130)72.3/82:0.0033192085	(Cryptococcus_deneoformans_NIH12:0.0048907516	Cryptococcus_deneoformans_NIH433:0.0000010000)97.6/100:0.0149646485)100/100:0.0943674040	((Cryptococcus_depauperatus_CBS7841:0.0011319076	Cryptococcus_depauperatus_CBS7855:0.0499756815)100/100:0.1785083249	Cryptococcus_sp._CMW60451:0.0955027256)90.5/85:0.0309395757)96.6/96:0.0508667820	(((Cryptococcus_sp._DSM108351:2e-06	Cryptococcus_sp._DSM108352:5e-06	Cryptococcus_sp._DSM117830:5e-06	Cryptococcus_sp._NCYC1536:4e-06	Cryptococcus_sp._DSM111205:3e-06	Cryptococcus_sp._DSM111204:0.0000010000)99.7/100:0.0373077622	Cryptococcus_sp._DSM109063:0.0255062	Cryptococcus_sp._OR918:0.0110999)100/100:0.0949850686	Kwoniella_shandongensis_CBS12478:0.1296276623)98.6/99:0.0643997066)100/100:0.1334008802	Cryptococcus_sp._OR849:0.0078034097)95.4/99:0.0263776384	(Cryptococcus_floricola_DSM27421:0.0032896159	Cryptococcus_wingfieldii_CBS7118:0.0000010000)74.6/94:0.0016311834)91/98:0.0049560426);
(Cryptococcus_amylolentus_CBS6039:0.0000010000	Cryptococcus_amylolentus_CBS6273:0.0000010000	((((((((Cryptococcus_bacillisporus_CA1280:0.0000010000	Cryptococcus_bacillisporus_CA1873:0.0000010000)77/95:0.0017421667	(Cryptococcus_decagattii_7685027:0.0000010000	Cryptococcus_decagattii_CBS11687:0.0034995285)91.4/98:0.0034846092)77.5/78:0.0017289378	(Cryptococcus_deuterogattii_CBS10090:0.0000010000	Cryptococcus_deuterogattii_R265:0.0000010000)99.8/100:0.0104618	(Cryptococcus_gattii_E566:0.0017316901	Cryptococcus_gattii_WM276:0.0000010000)84.4/96:0.0017346)79.4/56:0.00173301	(Cryptococcus_sp._MF13:0.0000010000	Cryptococcus_sp._MF34:0.0000010000)92.1/97:0.00345747	(Cryptococcus_tetragattii_CBS11718:0.0034394273	Cryptococcus_tetragattii_IND107:0.0000010000)95.2/99:0.0069212508)96.1/99:0.0230730194	(Cryptococcus_deneoformans_NIH12:0.0000010000	Cryptococcus_deneoformans_NIH433:0.0000010000)90.5/93:0.0154498	((Cryptococcus_neoformans_125.91:3e-06	Cryptococcus_neoformans_Bt22:3e-06	Cryptococcus_neoformans_H99:2e-06	Cryptococcus_neoformans_Ftc555-1:0.0000010000)92.8/96:0.00175594	Cryptococcus_neoformans_T4:3e-06	Cryptococcus_neoformans_PMHc1023.ENR:2e-06	(Cryptococcus_neoformans_Bt1:0.0000010000	Cryptococcus_neoformans_Bt206:0.0000010000)83/95:0.0017469431)92.8/97:0.0164179)100/100:0.0758252467	(((Cryptococcus_sp._DSM108351:5e-06	Cryptococcus_sp._DSM108352:5e-06	Cryptococcus_sp._DSM111205:4e-06	Cryptococcus_sp._DSM111204:3e-06	Cryptococcus_sp._DSM117830:2e-06	Cryptococcus_sp._NCYC1536:0.0017623512)98.5/100:0.0253261952	(Cryptococcus_sp._DSM109063:0.0242790395	Cryptococcus_sp._OR918:0.0083528894)95.2/99:0.0195699329)100/100:0.0850401549	Kwoniella_shandongensis_CBS12478:0.1283197546)92.4/95:0.0260731411)82.4/88:0.0177577552	(Cryptococcus_depauperatus_CBS7841:0.0032568764	Cryptococcus_depauperatus_CBS7855:0.0076284403)100/100:0.142347	Cryptococcus_sp._CMW60451:0.164328)100/100:0.1358520616	(Cryptococcus_floricola_DSM27421:0.0016933722	Cryptococcus_wingfieldii_CBS7118:0.0053683937)94.1/97:0.01951	Cryptococcus_sp._OR849:0.0361001)88.3/96:0.0104407349);
(Cryptococcus_amylolentus_CBS6039:0.0000010000	Cryptococcus_amylolentus_CBS6273:0.0000010000	(((((((((((Cryptococcus_bacillisporus_CA1280:0.0023687758	Cryptococcus_bacillisporus_CA1873:0.0007865710)98.4/100:0.0048070371	(Cryptococcus_decagattii_7685027:0.0000010000	Cryptococcus_decagattii_CBS11687:0.0000010000)100/100:0.0176109998)83.5/92:0.0014998344	(Cryptococcus_gattii_E566:0.0000010000	Cryptococcus_gattii_WM276:0.0000010000)99.8/100:0.0095375474)97.5/98:0.0039813506	(Cryptococcus_deuterogattii_CBS10090:0.0007853002	Cryptococcus_deuterogattii_R265:0.0007928606)99.5/100:0.0087534593)74.6/64:0.0007814164	(Cryptococcus_tetragattii_CBS11718:0.0000010000	Cryptococcus_tetragattii_IND107:0.0000010000)99.2/100:0.0071410597)75.9/53:0.0007225279	(Cryptococcus_sp._MF13:0.0000010000	Cryptococcus_sp._MF34:0.0015786905)98.6/100:0.0056181333)99.9/100:0.0243881026	((Cryptococcus_deneoformans_NIH12:0.0007857314	Cryptococcus_deneoformans_NIH433:0.0000010000)99.8/100:0.0233145697	(((Cryptococcus_neoformans_125.91:0.00156483	Cryptococcus_neoformans_H99:0.00078276	(Cryptococcus_neoformans_Bt22:0.0000010000	Cryptococcus_neoformans_Ftc555-1:0.0007821347)83.5/94:0.0007817002)91.7/98:0.0023522466	(Cryptococcus_neoformans_PMHc1023.ENR:0.0000010000	Cryptococcus_neoformans_T4:0.0000010000)99.3/100:0.0055057794)74/75:0.0007474397	(Cryptococcus_neoformans_Bt1:0.0000010000	Cryptococcus_neoformans_Bt206:0.0007832659)95.5/99:0.0031751309)100/100:0.0213634812)99.9/100:0.0299319570)100/100:0.1284916555	(((((Cryptococcus_sp._DSM108351:0.0011484369	Cryptococcus_sp._DSM117830:0.000778835	Cryptococcus_sp._NCYC1536:0.00159815)95.8/99:0.0031214813	Cryptococcus_sp._DSM108352:0.0000010000)99.7/100:0.0111088085	Cryptococcus_sp._DSM111204:2e-06	Cryptococcus_sp._DSM111205:2e-06)100/100:0.0833592155	(Cryptococcus_sp._DSM109063:0.0159306919	Cryptococcus_sp._OR918:0.0106158846)96.5/98:0.0208943759)100/100:0.0896295858	Kwoniella_shandongensis_CBS12478:0.1516305464)100/100:0.0913826934)70.7/76:0.0275950013	((Cryptococcus_depauperatus_CBS7841:0.0219806737	Cryptococcus_depauperatus_CBS7855:0.0117840234)100/100:0.2510987972	Cryptococcus_sp._CMW60451:0.1624245762)97.5/98:0.0389122865)100/100:0.1787504720	Cryptococcus_sp._OR849:0.0333718244)99.7/100:0.0226480374	(Cryptococcus_floricola_DSM27421:0.0008553981	Cryptococcus_wingfieldii_CBS7118:0.0102076718)95.9/98:0.0058675228)98/100:0.0069833962);
(Cryptococcus_amylolentus_CBS6039:0.0000010582	Cryptococcus_amylolentus_CBS6273:0.0000010582	((((((((Cryptococcus_bacillisporus_CA1280:0.0000010582	Cryptococcus_bacillisporus_CA1873:0.0052344492)98.5/100:0.0154463793	(Cryptococcus_decagattii_7685027:0.1302478873	Cryptococcus_decagattii_CBS11687:0.0030866222)99.2/100:0.0270065650)97/100:0.0170085789	(Cryptococcus_deuterogattii_CBS10090:0.0051774126	Cryptococcus_deuterogattii_R265:0.0069696552)99.9/100:0.0238909	((Cryptococcus_gattii_E566:0.0017799439	Cryptococcus_gattii_WM276:0.0018971261)99.6/100:0.0181953972	((Cryptococcus_sp._MF13:0.0018033743	Cryptococcus_sp._MF34:0.0018082049)98.9/100:0.0146630925	(Cryptococcus_tetragattii_CBS11718:0.0017558482	Cryptococcus_tetragattii_IND107:0.0034921826)99.8/100:0.0188943769)75/88:0.0020913244)74.9/87:0.00447658)99.5/100:0.0729527206	((Cryptococcus_deneoformans_NIH12:0.0040554203	Cryptococcus_deneoformans_NIH433:0.0013867716)99.7/100:0.0466679477	(((((Cryptococcus_neoformans_125.91:0.0017603053	Cryptococcus_neoformans_H99:0.0017753164)88.7/97:0.0035266885	Cryptococcus_neoformans_Bt1:0.0017850368)87.4/90:0.0035279442	(Cryptococcus_neoformans_Bt206:0.0000010582	Cryptococcus_neoformans_Bt22:0.0035246297)79.2/79:0.0017618116)77.8/70:0.0017629545	Cryptococcus_neoformans_Ftc555-1:0.0000010582)91.9/89:0.0076724992	(Cryptococcus_neoformans_PMHc1023.ENR:0.0000010582	Cryptococcus_neoformans_T4:0.0000010582)88.1/96:0.0047561909)99.6/100:0.0387038130)93.9/96:0.0440254291)100/100:0.1762057190	((((Cryptococcus_sp._DSM108351:0.0000010582	Cryptococcus_sp._DSM117830:0.0000010582)72.3/94:0.0014333118	((Cryptococcus_sp._DSM108352:2.1163e-06	Cryptococcus_sp._DSM111204:2.1163e-06	Cryptococcus_sp._DSM111205:0.0000010582)94.7/99:0.0051497529	Cryptococcus_sp._NCYC1536:0.0017136492)73.9/88:0.0020033160)100/100:0.1394007215	(Cryptococcus_sp._DSM109063:0.0459754399	Cryptococcus_sp._OR918:0.0160923569)92.3/96:0.0348984980)99.9/100:0.1586507375	Kwoniella_shandongensis_CBS12478:0.2714855223)98.9/100:0.0975031136)79.5/82:0.0327347568	((Cryptococcus_depauperatus_CBS7841:0.0211652307	Cryptococcus_depauperatus_CBS7855:0.0140015916)100/100:0.2502006530	Cryptococcus_sp._CMW60451:0.2853309008)96/96:0.0706867436)100/100:0.2967019986	Cryptococcus_sp._OR849:0.0653734626)98.1/99:0.0519141	Cryptococcus_wingfieldii_CBS7118:0.0387294	Cryptococcus_floricola_DSM27421:0.0131377815)96.6/98:0.0132695872);
(Cryptococcus_amylolentus_CBS6039:0.0000010000	Cryptococcus_amylolentus_CBS6273:0.0000010000	(((((((Cryptococcus_bacillisporus_CA1280:0.0051653194	Cryptococcus_bacillisporus_CA1873:0.0051846223)76.7/86:0.0050910302	Cryptococcus_decagattii_7685027:2e-06	Cryptococcus_decagattii_CBS11687:2e-06)84.1/88:0.0051695	Cryptococcus_deuterogattii_CBS10090:4e-06	Cryptococcus_sp._MF34:4e-06	Cryptococcus_deuterogattii_R265:5e-06	Cryptococcus_gattii_WM276:5e-06	Cryptococcus_gattii_E566:0.00515951	(Cryptococcus_tetragattii_CBS11718:0.0000010000	Cryptococcus_tetragattii_IND107:0.0000010000)75.7/90:0.0051598	Cryptococcus_sp._MF13:0.0000010000)78/84:0.0052659860	(Cryptococcus_neoformans_125.91:0.00120137	Cryptococcus_neoformans_Bt1:0.00120137	Cryptococcus_neoformans_H99:0.00629685	Cryptococcus_neoformans_Bt206:0.00119937	(Cryptococcus_neoformans_Bt22:2e-06	Cryptococcus_neoformans_PMHc1023.ENR:3e-06	Cryptococcus_neoformans_T4:3e-06	Cryptococcus_neoformans_Ftc555-1:0.0000010000)71.9/91:0.0041561756)96.2/99:0.0208295218)76.1/78:0.0052948698	(Cryptococcus_deneoformans_NIH12:0.0000010000	Cryptococcus_deneoformans_NIH433:0.0000010000)75.6/77:0.0049810624)91.9/86:0.063164	((Cryptococcus_depauperatus_CBS7841:0.0000010000	Cryptococcus_depauperatus_CBS7855:0.0000010000)98.5/100:0.0978500922	Cryptococcus_sp._CMW60451:0.1524627245)97.7/99:0.113482	(((Cryptococcus_sp._DSM108351:3e-06	Cryptococcus_sp._DSM111204:3e-06	Cryptococcus_sp._DSM111205:3e-06	Cryptococcus_sp._DSM117830:3e-06	Cryptococcus_sp._DSM108352:2e-06	Cryptococcus_sp._NCYC1536:2e-06)98.1/96:0.0321294	Cryptococcus_sp._OR918:0.0165172	Cryptococcus_sp._DSM109063:0.0045123834)99/100:0.0958155503	Kwoniella_shandongensis_CBS12478:0.0714673038)97.8/95:0.0756734192)99.6/100:0.1062839371	Cryptococcus_sp._OR849:0.0055898199)95.9/99:0.0317571	(Cryptococcus_floricola_DSM27421:0.0000010000	Cryptococcus_wingfieldii_CBS7118:0.0000010000)75.5/95:0.00698582);
(Cryptococcus_amylolentus_CBS6039:0.0000010000	Cryptococcus_amylolentus_CBS6273:0.0054425512	((((((Cryptococcus_bacillisporus_CA1280:0.0000010000	Cryptococcus_bacillisporus_CA1873:0.0000010000)92/98:0.00543286	Cryptococcus_decagattii_CBS11687:3e-06	Cryptococcus_decagattii_7685027:2e-06	((Cryptococcus_gattii_E566:0.0000010000	Cryptococcus_gattii_WM276:0.0000010000)96.1/99:0.0163437220	Cryptococcus_sp._MF13:2e-06	Cryptococcus_sp._MF34:3e-06	(Cryptococcus_tetragattii_CBS11718:0.0000010000	Cryptococcus_tetragattii_IND107:0.0000010000)92.2/97:0.00544147)81.9/78:0.0054256540)77.7/65:0.0054267943	Cryptococcus_deuterogattii_CBS10090:2e-06	Cryptococcus_deuterogattii_R265:2e-06)73.3/71:0.0076797128	(((Cryptococcus_sp._DSM108351:4e-06	Cryptococcus_sp._DSM111205:5e-06	Cryptococcus_sp._DSM117830:5e-06	Cryptococcus_sp._DSM111204:3e-06	Cryptococcus_sp._DSM108352:2e-06	Cryptococcus_sp._NCYC1536:0.0000010000)91.7/97:0.0360734751	(Cryptococcus_sp._DSM109063:0.0107952567	Cryptococcus_sp._OR918:0.0000010000)94/99:0.0493538444)99.3/99:0.1066742834	Kwoniella_shandongensis_CBS12478:0.1683931089)87.4/44:0.0553592900)75.8/38:0.0305819406	((Cryptococcus_deneoformans_NIH12:0.0000010000	Cryptococcus_deneoformans_NIH433:0.0000010000)82.8/97:0.0107110161	(Cryptococcus_neoformans_125.91:3e-06	Cryptococcus_neoformans_Bt22:3e-06	(Cryptococcus_neoformans_Bt1:0.0000010000	Cryptococcus_neoformans_Bt206:0.0000010000)91.9/98:0.00548939	Cryptococcus_neoformans_Ftc555-1:4e-06	Cryptococcus_neoformans_H99:3e-06	Cryptococcus_neoformans_PMHc1023.ENR:0.00551663	Cryptococcus_neoformans_T4:0.00551663)86.9/95:0.0114166068)75.5/86:0.0083277093)94.3/85:0.0775658281	((Cryptococcus_depauperatus_CBS7841:0.0165720244	Cryptococcus_depauperatus_CBS7855:0.0000010000)100/100:0.3058078096	Cryptococcus_sp._CMW60451:0.2205469903)80.5/76:0.0725002092)95.7/98:0.100328	(Cryptococcus_floricola_DSM27421:0.0053812840	Cryptococcus_sp._OR849:0.0392403903)84.2/55:0.0168555	Cryptococcus_wingfieldii_CBS7118:0.0273623);
(Cryptococcus_amylolentus_CBS6039:0.0000010000	Cryptococcus_amylolentus_CBS6273:0.0000010000	(((((Cryptococcus_bacillisporus_CA1280:0.00684258	Cryptococcus_bacillisporus_CA1873:0.0102105	(Cryptococcus_decagattii_7685027:0.0000010000	Cryptococcus_decagattii_CBS11687:0.0000010000)96.9/99:0.0170442	(Cryptococcus_deuterogattii_CBS10090:0.0033656819	Cryptococcus_deuterogattii_R265:0.0000010000)92.8/97:0.0102161	(Cryptococcus_gattii_E566:0.0000010000	Cryptococcus_gattii_WM276:0.0000010000)99.1/99:0.0276008	(Cryptococcus_sp._MF13:0.00337295	(Cryptococcus_tetragattii_CBS11718:0.0033872813	Cryptococcus_tetragattii_IND107:0.0000010000)90.6/99:0.00677217	Cryptococcus_sp._MF34:0.0033685186)77.1/86:0.0033160577)96.4/98:0.0518089696	((Cryptococcus_deneoformans_NIH12:0.0033430531	Cryptococcus_deneoformans_NIH433:0.0000010000)99.9/100:0.0484127593	((Cryptococcus_neoformans_125.91:4e-06	Cryptococcus_neoformans_Bt1:4e-06	Cryptococcus_neoformans_Bt206:3e-06	Cryptococcus_neoformans_H99:2e-06	(Cryptococcus_neoformans_Bt22:0.0000010000	Cryptococcus_neoformans_Ftc555-1:0.0033183035)89.7/96:0.0066725185)80.7/85:0.0055693773	(Cryptococcus_neoformans_PMHc1023.ENR:0.0000010000	Cryptococcus_neoformans_T4:0.0000010000)94.4/98:0.0112352512)70.1/78:0.0081455512)85.9/87:0.0268269689)100/100:0.265423	((Cryptococcus_depauperatus_CBS7841:0.0104442101	Cryptococcus_depauperatus_CBS7855:0.0000021899)100/100:0.3463787584	Cryptococcus_sp._CMW60451:0.3519685545)95.2/91:0.148509	(((Cryptococcus_sp._DSM108351:2e-06	Cryptococcus_sp._DSM108352:5e-06	Cryptococcus_sp._DSM117830:5e-06	Cryptococcus_sp._DSM111204:4e-06	Cryptococcus_sp._DSM111205:3e-06	Cryptococcus_sp._NCYC1536:0.0032841231)94.8/99:0.0906350793	(Cryptococcus_sp._DSM109063:0.0941798431	Cryptococcus_sp._OR918:0.1081073386)85.4/94:0.0578652228)100/100:0.9619148974	Kwoniella_shandongensis_CBS12478:0.4535942367)79.2/74:0.0813379205)100/100:0.2362894772	Cryptococcus_sp._OR849:0.0683407763)83.1/77:0.0188510176	Cryptococcus_floricola_DSM27421:0.0117126	Cryptococcus_wingfieldii_CBS7118:0.0045729)97/99:0.0209522488);
(Cryptococcus_amylolentus_CBS6039:0.0000010000	Cryptococcus_amylolentus_CBS6273:0.0000010000	(((((((((Cryptococcus_bacillisporus_CA1280:0.0066636623	Cryptococcus_bacillisporus_CA1873:0.0089362593)88/95:0.0044080715	(Cryptococcus_decagattii_7685027:0.0000010000	Cryptococcus_decagattii_CBS11687:0.0000010000)97.9/100:0.0111031394)75.7/91:0.0022264282	(Cryptococcus_sp._MF13:0.0000010000	Cryptococcus_sp._MF34:0.0022010074)94.8/99:0.0066565284)77.7/91:0.0022026428	(Cryptococcus_tetragattii_CBS11718:0.0044228844	Cryptococcus_tetragattii_IND107:0.0022034936)98.6/100:0.0133757492)76.7/85:0.00469352	(Cryptococcus_gattii_E566:0.0000010000	Cryptococcus_gattii_WM276:0.0000010000)99.5/100:0.0225371	(Cryptococcus_deuterogattii_CBS10090:0.0000010000	Cryptococcus_deuterogattii_R265:0.0044441248)88.9/98:0.0064658728)99.2/99:0.0544329842	((Cryptococcus_deneoformans_NIH12:0.0000010000	Cryptococcus_deneoformans_NIH433:0.0000010000)99.9/99:0.0383117760	((Cryptococcus_neoformans_125.91:0.0000010000	Cryptococcus_neoformans_H99:0.0000010000)92.5/96:0.0021949	Cryptococcus_neoformans_Bt206:4e-06	Cryptococcus_neoformans_PMHc1023.ENR:4e-06	Cryptococcus_neoformans_T4:3e-06	(Cryptococcus_neoformans_Bt1:0.0021994857	Cryptococcus_neoformans_Bt22:2e-06	Cryptococcus_neoformans_Ftc555-1:0.00220268)82.3/94:0.0021976832)98.2/100:0.0249178545)80/85:0.0314893782)100/100:0.3056933340	((Cryptococcus_depauperatus_CBS7841:0.0146886118	Cryptococcus_depauperatus_CBS7855:0.0115517858)100/100:0.3698034232	((((Cryptococcus_sp._DSM108351:3e-06	Cryptococcus_sp._DSM108352:4e-06	Cryptococcus_sp._DSM111204:4e-06	Cryptococcus_sp._NCYC1536:2e-06	Cryptococcus_sp._DSM111205:0.0022190298)92.5/98:0.0068078745	Cryptococcus_sp._DSM117830:0.0043047263)99.9/100:0.1089987814	Cryptococcus_sp._DSM109063:0.084966	Cryptococcus_sp._OR918:0.05287)100/100:0.2844083504	Kwoniella_shandongensis_CBS12478:0.4579642293)98.7/90:0.1433302558)87.3/76:0.0964153	Cryptococcus_sp._CMW60451:0.497573)100/100:0.3171767350	Cryptococcus_sp._OR849:0.0558559201)98.4/99:0.0698323	Cryptococcus_floricola_DSM27421:0.0211065	Cryptococcus_wingfieldii_CBS7118:0.0198956626)97.7/99:0.0176313660);
(Cryptococcus_amylolentus_CBS6039:0.0008893626	Cryptococcus_amylolentus_CBS6273:0.0028995340	(((((((((Cryptococcus_bacillisporus_CA1280:0.0017612075	Cryptococcus_bacillisporus_CA1873:0.0017647038)91.6/98:0.0026379869	(Cryptococcus_decagattii_7685027:0.0008551879	Cryptococcus_decagattii_CBS11687:0.0035885554)100/100:0.0153448516)74.2/86:0.0008915911	(Cryptococcus_gattii_E566:0.0000010550	Cryptococcus_gattii_WM276:0.0000010550)100/100:0.0116259264)85.9/79:0.0017680776	((Cryptococcus_sp._MF13:0.0008741209	Cryptococcus_sp._MF34:0.0026568552)99.2/99:0.0071110108	(Cryptococcus_tetragattii_CBS11718:0.0026444686	Cryptococcus_tetragattii_IND107:0.0000022091)95/100:0.0044844737)73.2/79:0.0008550823)93.5/83:0.0058164312	(Cryptococcus_deuterogattii_CBS10090:0.0000027239	Cryptococcus_deuterogattii_R265:0.0997915138)99.5/100:0.0151253943)99.8/100:0.0305574390	((Cryptococcus_deneoformans_NIH12:0.0017643169	Cryptococcus_deneoformans_NIH433:0.0008611053)100/100:0.0424201079	(((Cryptococcus_neoformans_125.91:0.0008789290	Cryptococcus_neoformans_H99:0.0017582529)93.5/98:0.0034307051	(Cryptococcus_neoformans_Bt1:0.0018396595	(Cryptococcus_neoformans_Bt206:0.0036233002	(Cryptococcus_neoformans_Bt22:0.0026620144	Cryptococcus_neoformans_Ftc555-1:0.0044365022)92.3/95:0.0034520805)91.7/71:0.0026397614)73.5/65:0.0009013327)93.3/79:0.0036327093	(Cryptococcus_neoformans_PMHc1023.ENR:0.0000010550	Cryptococcus_neoformans_T4:0.0000010550)89.2/96:0.0026495275)100/100:0.0370722154)91.2/94:0.0112478328)100/100:0.200753	(((Cryptococcus_sp._DSM108351:4.22e-06	Cryptococcus_sp._DSM111204:5.275e-06	Cryptococcus_sp._DSM117830:5.275e-06	Cryptococcus_sp._DSM108352:3.165e-06	Cryptococcus_sp._DSM111205:2.11e-06	Cryptococcus_sp._NCYC1536:0.0000010550)100/100:0.0877243952	(Cryptococcus_sp._DSM109063:0.0284165083	Cryptococcus_sp._OR918:0.0146094247)93.1/98:0.0172847692)100/100:0.1210111634	Kwoniella_shandongensis_CBS12478:0.2560373049)100/100:0.192881	((Cryptococcus_depauperatus_CBS7841:0.0025229838	Cryptococcus_depauperatus_CBS7855:0.0072935725)100/100:0.2374644880	Cryptococcus_sp._CMW60451:0.2666734739)100/100:0.1320859954)100/100:0.2891926735	Cryptococcus_sp._OR849:0.0622792482)96.9/97:0.0319118416	(Cryptococcus_floricola_DSM27421:0.0178774723	Cryptococcus_wingfieldii_CBS7118:0.0152575113)84.9/94:0.0048376432)99.5/100:0.0162427460);
(Cryptococcus_amylolentus_CBS6039:0.0060512006	Cryptococcus_amylolentus_CBS6273:0.0000009997	(((Cryptococcus_bacillisporus_CA1280:0.00425762	Cryptococcus_bacillisporus_CA1873:0.00426062	Cryptococcus_gattii_WM276:0.016612	((Cryptococcus_decagattii_CBS11687:0.0987280650	Cryptococcus_tetragattii_CBS11718:0.0062090791)99.8/99:0.1069252897	Cryptococcus_gattii_E566:0.271488	Cryptococcus_sp._MF13:0.147111)84.8/58:0.0725755	Cryptococcus_tetragattii_IND107:0.0234617	Cryptococcus_sp._MF34:0.00425862	(((Cryptococcus_deneoformans_NIH12:0.0000009997	Cryptococcus_deneoformans_NIH433:0.0000009997)87/96:0.0123362709	(Cryptococcus_neoformans_125.91:1.9994e-06	Cryptococcus_neoformans_H99:1.9994e-06	(Cryptococcus_neoformans_Bt1:4.9985e-06	Cryptococcus_neoformans_Ftc555-1:4.9985e-06	Cryptococcus_neoformans_T4:0.00605502	Cryptococcus_neoformans_Bt206:2.9991e-06	Cryptococcus_neoformans_Bt22:1.9994e-06	Cryptococcus_neoformans_PMHc1023.ENR:0.0000009997)85.6/93:0.0060228557)74.4/90:0.0059126039)100/99:0.0769573728	(Cryptococcus_deuterogattii_CBS10090:0.0444873985	Cryptococcus_deuterogattii_R265:0.0000009997)83/62:0.0118487292)76.8/38:0.0115742	Cryptococcus_decagattii_7685027:0.0207718976)99.4/100:0.26766	Kwoniella_shandongensis_CBS12478:0.500247	((Cryptococcus_depauperatus_CBS7841:0.0185728614	Cryptococcus_depauperatus_CBS7855:0.0000025462)100/100:0.2712905449	Cryptococcus_sp._CMW60451:0.2679425673)97.9/99:0.1892655702)71.8/80:0.0670545964	((Cryptococcus_sp._DSM108351:2.9991e-06	Cryptococcus_sp._DSM108352:4.9985e-06	Cryptococcus_sp._DSM117830:4.9985e-06	Cryptococcus_sp._NCYC1536:3.9988e-06	Cryptococcus_sp._DSM111205:1.9994e-06	Cryptococcus_sp._DSM111204:0.0000009997)82.4/92:0.0361421430	(Cryptococcus_sp._DSM109063:0.0312144442	Cryptococcus_sp._OR918:0.0102546926)87.3/95:0.0439646441)100/100:0.3854306917)98.2/99:0.222363	Cryptococcus_sp._OR849:0.0433792	(Cryptococcus_floricola_DSM27421:0.0122927454	Cryptococcus_wingfieldii_CBS7118:0.0060861445)82.2/77:0.00604039);
(Cryptococcus_amylolentus_CBS6039:0.0015547362	Cryptococcus_amylolentus_CBS6273:0.0000010000	(((((((((((Cryptococcus_bacillisporus_CA1280:0.0014383150	Cryptococcus_bacillisporus_CA1873:0.0043359417)98.1/100:0.0087034297	(Cryptococcus_decagattii_7685027:0.0000010000	Cryptococcus_decagattii_CBS11687:0.0014415768)99.8/100:0.0160872367)75.4/91:0.0014566247	(Cryptococcus_tetragattii_CBS11718:0.0029218735	Cryptococcus_tetragattii_IND107:0.0014051375)97.9/100:0.0087787272)76.7/84:0.0014405598	(Cryptococcus_deuterogattii_CBS10090:0.0014737120	Cryptococcus_deuterogattii_R265:0.0014709622)100/100:0.0211861955)85.3/85:0.0029317435	(Cryptococcus_gattii_E566:0.0000010000	Cryptococcus_gattii_WM276:0.0000010000)99.2/100:0.0116775897)84.2/87:0.0045469393	(Cryptococcus_sp._MF13:0.0029004377	Cryptococcus_sp._MF34:0.0000010000)95.1/100:0.0115437057)99.9/100:0.0535596878	((Cryptococcus_deneoformans_NIH12:0.0028976991	Cryptococcus_deneoformans_NIH433:0.0000010000)100/100:0.0429145872	(((Cryptococcus_neoformans_125.91:0.0000010000	Cryptococcus_neoformans_H99:0.0000010000)76.8/93:0.0014575670	Cryptococcus_neoformans_Bt22:0.0089471295)81.5/87:0.00297748	Cryptococcus_neoformans_Bt1:0.00443854	(Cryptococcus_neoformans_PMHc1023.ENR:0.0000010000	Cryptococcus_neoformans_T4:0.0000010000)93.7/97:0.00295881	Cryptococcus_neoformans_Bt206:0.00442268	Cryptococcus_neoformans_Ftc555-1:0.00294293)99.9/100:0.0380211571)91.7/96:0.0208381386)100/100:0.1571517847	(Cryptococcus_depauperatus_CBS7841:0.0125924989	Cryptococcus_depauperatus_CBS7855:0.0000020867)100/100:0.4992758014)75.4/55:0.0872474	(((Cryptococcus_sp._DSM108351:2e-06	Cryptococcus_sp._DSM108352:4e-06	Cryptococcus_sp._DSM111204:4e-06	Cryptococcus_sp._DSM111205:4e-06	Cryptococcus_sp._DSM117830:4e-06	Cryptococcus_sp._NCYC1536:0.0000010000)100/100:0.1239033899	(Cryptococcus_sp._DSM109063:0.0261299905	Cryptococcus_sp._OR918:0.0263067241)96/99:0.0363149078)99.8/100:0.1073600092	Kwoniella_shandongensis_CBS12478:0.2881913398)98.6/96:0.120618	Cryptococcus_sp._CMW60451:0.2789445649)100/100:0.2550619110	Cryptococcus_sp._OR849:0.1210636393)98/93:0.0449304	Cryptococcus_floricola_DSM27421:0.0114413	Cryptococcus_wingfieldii_CBS7118:0.0114915143)99.7/100:0.0251398262);
(Cryptococcus_amylolentus_CBS6039:0.0044795145	Cryptococcus_amylolentus_CBS6273:0.0056304981	((((((((Cryptococcus_bacillisporus_CA1280:0.0036644445	Cryptococcus_bacillisporus_CA1873:0.0033985934)94.3/99:0.0141557881	(Cryptococcus_decagattii_7685027:0.0209633543	Cryptococcus_decagattii_CBS11687:0.0010162288)99.2/100:0.0125760439)96.3/97:0.0100887	((Cryptococcus_gattii_E566:0.0000010000	Cryptococcus_gattii_WM276:0.0167044474)99.9/100:0.0150158	(Cryptococcus_sp._MF13:0.0011033724	Cryptococcus_sp._MF34:0.0000010000)98.3/98:0.00841727	(Cryptococcus_tetragattii_CBS11718:0.0077945974	Cryptococcus_tetragattii_IND107:0.0044536353)97.8/100:0.0084502473)81.6/80:0.00454798	(Cryptococcus_deuterogattii_CBS10090:0.0022265757	Cryptococcus_deuterogattii_R265:0.0021961160)99.6/100:0.0151078179)99.8/100:0.0343359600	((Cryptococcus_deneoformans_NIH12:0.0000010000	Cryptococcus_deneoformans_NIH433:0.0000010000)99.9/100:0.0262731792	((Cryptococcus_neoformans_125.91:0.0010999671	Cryptococcus_neoformans_H99:0.0000010000)98.8/99:0.00462628	(Cryptococcus_neoformans_Bt22:0.0000010000	Cryptococcus_neoformans_Ftc555-1:0.0000010000)90.6/96:0.00242061	Cryptococcus_neoformans_Bt1:0.00131718	Cryptococcus_neoformans_Bt206:0.00131832	(Cryptococcus_neoformans_PMHc1023.ENR:0.0000010000	Cryptococcus_neoformans_T4:0.0000010000)95.7/100:0.0064255139)99.7/100:0.0223068795)94.9/96:0.0170550300)100/100:0.126897	(((Cryptococcus_sp._DSM108351:0.00224638	Cryptococcus_sp._DSM111205:5e-06	Cryptococcus_sp._DSM117830:5e-06	Cryptococcus_sp._DSM108352:3e-06	Cryptococcus_sp._NCYC1536:0.00111893	Cryptococcus_sp._DSM111204:0.0000010000)100/100:0.0738674617	Cryptococcus_sp._DSM109063:0.0568932	Cryptococcus_sp._OR918:0.0283307)99.9/100:0.0936247253	Kwoniella_shandongensis_CBS12478:0.2067545327)100/100:0.197522	((Cryptococcus_depauperatus_CBS7841:0.0000026007	Cryptococcus_depauperatus_CBS7855:0.0123756850)100/100:0.2738952288	Cryptococcus_sp._CMW60451:0.2369239280)99.5/99:0.0882031475)100/100:0.1285147924	Cryptococcus_sp._OR849:0.0573585423)98.9/99:0.0338289178	Cryptococcus_wingfieldii_CBS7118:0.0126253191)76/86:0.0008833211	Cryptococcus_floricola_DSM27421:0.0067523962)97.7/100:0.0067664570);
(Cryptococcus_amylolentus_CBS6039:0.0009362597	Cryptococcus_amylolentus_CBS6273:0.0009460590	((((((((((Cryptococcus_bacillisporus_CA1280:0.0009308678	Cryptococcus_bacillisporus_CA1873:0.0000010000)98.1/100:0.0066505946	(Cryptococcus_decagattii_7685027:0.0000010000	Cryptococcus_decagattii_CBS11687:0.0009340987)96.8/100:0.0055543597)72.2/72:0.0009288716	(Cryptococcus_gattii_E566:0.0018647933	Cryptococcus_gattii_WM276:0.0018533928)99.5/100:0.0075707808)74.1/68:0.0007382546	(Cryptococcus_tetragattii_CBS11718:0.0037597353	Cryptococcus_tetragattii_IND107:0.0018409966)99.8/100:0.0124811441)99.9/100:0.0110631113	(Cryptococcus_sp._MF13:0.0000010000	Cryptococcus_sp._MF34:0.0009324056)100/100:0.0180689246)75.9/90:0.0024969255	(Cryptococcus_deuterogattii_CBS10090:0.0000010000	Cryptococcus_deuterogattii_R265:0.0028173591)99.9/100:0.0169946068)100/100:0.0355795023	((Cryptococcus_deneoformans_NIH12:0.0000010000	Cryptococcus_deneoformans_NIH433:0.0037422367)100/100:0.0255380013	(((Cryptococcus_neoformans_125.91:0.0000010000	Cryptococcus_neoformans_H99:0.0000010000)77.9/93:0.0009416673	((Cryptococcus_neoformans_Bt1:0.0000010000	Cryptococcus_neoformans_Bt206:0.0028327340)90.8/97:0.0018927652	(Cryptococcus_neoformans_Bt22:0.0000010000	Cryptococcus_neoformans_Ftc555-1:0.0000010000)78/94:0.0009423904)86.1/96:0.0018869655)94.8/99:0.0038779002	(Cryptococcus_neoformans_PMHc1023.ENR:0.0000010000	Cryptococcus_neoformans_T4:0.0000010000)82.9/93:0.0017956705)100/100:0.0350794602)94.4/93:0.0129272103)100/100:0.147928	((Cryptococcus_depauperatus_CBS7841:0.0120547449	Cryptococcus_depauperatus_CBS7855:0.0098193627)100/100:0.2650769893	Cryptococcus_sp._CMW60451:0.2034206041)99.8/100:0.112301	(((Cryptococcus_sp._DSM108351:0.000956537	Cryptococcus_sp._DSM108352:4e-06	Cryptococcus_sp._NCYC1536:4e-06	(Cryptococcus_sp._DSM111205:0.0000010000	Cryptococcus_sp._DSM117830:0.0000010000)93.1/97:0.000948977	Cryptococcus_sp._DSM111204:0.0009456178)100/100:0.0569776388	(Cryptococcus_sp._DSM109063:0.0246893211	Cryptococcus_sp._OR918:0.0191460503)100/100:0.0393976061)99.8/100:0.0796346000	Kwoniella_shandongensis_CBS12478:0.2182238580)100/100:0.1486874079)100/100:0.1440633302	Cryptococcus_sp._OR849:0.0546554203)98.6/98:0.0300584	Cryptococcus_floricola_DSM27421:0.00384877	Cryptococcus_wingfieldii_CBS7118:0.0065980774)99.7/99:0.0095954690);
(Cryptococcus_amylolentus_CBS6039:0.0000010000	Cryptococcus_amylolentus_CBS6273:0.0000010000	((((((((Cryptococcus_bacillisporus_CA1280:0.0000010000	Cryptococcus_bacillisporus_CA1873:0.0051182325)80.6/95:0.0072559643	(Cryptococcus_decagattii_7685027:0.0147653970	Cryptococcus_decagattii_CBS11687:0.0983401863)99.2/100:0.0448323099)93.1/97:0.0188902256	(Cryptococcus_deuterogattii_CBS10090:0.0014558400	Cryptococcus_deuterogattii_R265:0.0645458201)96.6/97:0.0239693	((Cryptococcus_gattii_E566:0.0000010000	Cryptococcus_gattii_WM276:0.0000010000)82.1/94:0.0076915274	((Cryptococcus_sp._MF13:0.0043457334	Cryptococcus_sp._MF34:0.0000010000)88.5/98:0.0091865058	(Cryptococcus_tetragattii_CBS11718:0.0000010000	Cryptococcus_tetragattii_IND107:0.0025318229)95/99:0.0149180731)94.3/98:0.0153727855)90.2/91:0.0167086)100/100:0.0811121	(Cryptococcus_deneoformans_NIH12:0.0023364603	Cryptococcus_deneoformans_NIH433:0.0135698503)100/100:0.0893415	((Cryptococcus_neoformans_125.91:0.0477273	(Cryptococcus_neoformans_PMHc1023.ENR:0.0210343079	Cryptococcus_neoformans_T4:0.0000010000)96.7/99:0.0130147	Cryptococcus_neoformans_H99:0.0000010000)86.9/71:0.0051275	Cryptococcus_neoformans_Bt206:0.00256645	Cryptococcus_neoformans_Bt1:0.00256329	(Cryptococcus_neoformans_Bt22:0.0080296024	Cryptococcus_neoformans_Ftc555-1:0.0000010000)84.2/97:0.00256235)95.6/97:0.0283775677)100/100:0.200625	Kwoniella_shandongensis_CBS12478:0.25567	((Cryptococcus_depauperatus_CBS7841:0.0148623613	Cryptococcus_depauperatus_CBS7855:0.0034706392)100/100:0.1290353772	Cryptococcus_sp._CMW60451:0.1778902197)96.1/97:0.0707339450)89.2/91:0.0562453659	((Cryptococcus_sp._DSM108351:2e-06	(Cryptococcus_sp._DSM108352:0.0000010000	Cryptococcus_sp._DSM111204:0.0000010000)92.5/98:0.0024685	Cryptococcus_sp._DSM117830:4e-06	Cryptococcus_sp._DSM111205:3e-06	Cryptococcus_sp._NCYC1536:0.0024642955)98.1/99:0.0494591287	(Cryptococcus_sp._DSM109063:0.0107910032	Cryptococcus_sp._OR918:0.0204193890)88.3/93:0.0246977455)99/100:0.0780679751)100/100:0.1908970390	Cryptococcus_sp._OR849:0.0027355887)95.8/95:0.0361501291	(Cryptococcus_floricola_DSM27421:0.0049343088	Cryptococcus_wingfieldii_CBS7118:0.0024420462)74.9/95:0.0023672320)94.5/99:0.0099894880);
(Cryptococcus_amylolentus_CBS6039:0.0000010016	Cryptococcus_amylolentus_CBS6273:0.0000010016	((((((((Cryptococcus_bacillisporus_CA1280:0.0013926872	Cryptococcus_bacillisporus_CA1873:0.0020785380)93.9/99:0.0027752455	(Cryptococcus_decagattii_7685027:0.0000010016	Cryptococcus_decagattii_CBS11687:0.0006964502)98.6/100:0.0042128805)98.3/100:0.00562036	(Cryptococcus_deuterogattii_CBS10090:0.0000010016	Cryptococcus_deuterogattii_R265:0.0006939839)97.7/100:0.00492226	(Cryptococcus_gattii_E566:0.0000010016	Cryptococcus_gattii_WM276:0.0000010016)99/100:0.00840323	(Cryptococcus_sp._MF13:0.0020698009	Cryptococcus_sp._MF34:0.0000010016)98.9/100:0.00785508	(Cryptococcus_tetragattii_CBS11718:0.0006811255	Cryptococcus_tetragattii_IND107:0.0013815574)99.7/100:0.00770732)100/100:0.0356931327	(Cryptococcus_deneoformans_NIH12:0.0006983985	Cryptococcus_deneoformans_NIH433:0.0000010016)100/100:0.0309808	((((Cryptococcus_neoformans_125.91:0.0000010016	Cryptococcus_neoformans_H99:0.0000010016)78.5/94:0.0006933330	(Cryptococcus_neoformans_PMHc1023.ENR:0.0006934405	Cryptococcus_neoformans_T4:0.0000010016)94.1/99:0.0020826274)77.3/89:0.000694945	Cryptococcus_neoformans_Bt22:0.00419327	Cryptococcus_neoformans_Bt1:0.000696163	Cryptococcus_neoformans_Bt206:0.0006935561)76.9/83:0.0006865990	Cryptococcus_neoformans_Ftc555-1:0.0007013504)99.9/100:0.0237772)100/100:0.0672465854	(((Cryptococcus_sp._DSM108351:0.00293924	Cryptococcus_sp._DSM108352:4.0064e-06	Cryptococcus_sp._DSM111204:5.008e-06	Cryptococcus_sp._DSM111205:5.008e-06	Cryptococcus_sp._DSM117830:3.0048e-06	Cryptococcus_sp._NCYC1536:0.0013927387)100/100:0.0461177368	(Cryptococcus_sp._DSM109063:0.0184654016	Cryptococcus_sp._OR918:0.0108546335)99.1/100:0.0293874414)100/100:0.1384054881	Kwoniella_shandongensis_CBS12478:0.1993014597)99.8/100:0.0596340158)98.1/100:0.0335347973	((Cryptococcus_depauperatus_CBS7841:0.0013305768	Cryptococcus_depauperatus_CBS7855:0.0061446264)100/100:0.2117112125	Cryptococcus_sp._CMW60451:0.1349390333)91.2/92:0.0241860106)100/100:0.1497894853	Cryptococcus_sp._OR849:0.0621678902)99.2/98:0.0269205436	(Cryptococcus_floricola_DSM27421:0.0049984503	Cryptococcus_wingfieldii_CBS7118:0.0105998319)72.6/89:0.0031081498)98.6/100:0.0106710545);
(Cryptococcus_amylolentus_CBS6039:0.0046533030	Cryptococcus_amylolentus_CBS6273:0.0000010000	((((((Cryptococcus_bacillisporus_CA1280:0.00468003	(Cryptococcus_deuterogattii_CBS10090:0.0000010000	Cryptococcus_deuterogattii_R265:0.0000010000)98.2/100:0.0238399	(Cryptococcus_sp._MF13:0.0000010000	Cryptococcus_sp._MF34:0.0000010000)90.1/94:0.00938389	Cryptococcus_bacillisporus_CA1873:4e-06	Cryptococcus_gattii_WM276:4e-06	(Cryptococcus_decagattii_7685027:0.0000010000	Cryptococcus_decagattii_CBS11687:0.0000010000)87.2/96:0.00937194	Cryptococcus_tetragattii_IND107:0.00952892	Cryptococcus_gattii_E566:4e-06	Cryptococcus_tetragattii_CBS11718:0.0046826268)100/100:0.0538111	(Cryptococcus_deneoformans_NIH12:0.0046664557	Cryptococcus_deneoformans_NIH433:0.0000010000)86.4/93:0.0180204	(Cryptococcus_neoformans_125.91:3e-06	Cryptococcus_neoformans_H99:3e-06	(Cryptococcus_neoformans_PMHc1023.ENR:0.0000010000	Cryptococcus_neoformans_T4:0.0000010000)92.1/90:0.00467407	(Cryptococcus_neoformans_Bt1:3e-06	Cryptococcus_neoformans_Bt22:0.00469042	Cryptococcus_neoformans_Ftc555-1:0.00467592	Cryptococcus_neoformans_Bt206:0.0093846321)85.9/81:0.0046726612)74.6/62:0.0061060125)81.9/69:0.0290655	(((Cryptococcus_sp._DSM108351:0.1721537286	((Cryptococcus_sp._DSM108352:0.0000010000	Cryptococcus_sp._DSM117830:0.0000010000)74/91:0.0035412482	Cryptococcus_sp._NCYC1536:0.0082073410)78.9/85:0.00712996	Cryptococcus_sp._DSM111204:3e-06	Cryptococcus_sp._DSM111205:3e-06)88.9/92:0.0243949824	(Cryptococcus_sp._DSM109063:0.0036689653	Cryptococcus_sp._OR918:0.0161490282)90.3/94:0.0398604798)99/99:0.0666710899	Kwoniella_shandongensis_CBS12478:0.1925611304)93.3/91:0.0611177	Cryptococcus_sp._CMW60451:0.1334945265)90.1/95:0.0330587737	(Cryptococcus_depauperatus_CBS7841:0.0075220481	Cryptococcus_depauperatus_CBS7855:0.0162373312)100/100:0.1081827853)97.9/100:0.0626427660	Cryptococcus_sp._OR849:0.0735602352)89.4/95:0.0218342660	(Cryptococcus_floricola_DSM27421:0.0046028311	Cryptococcus_wingfieldii_CBS7118:0.0185927471)75.7/93:0.0047664919)94.3/99:0.0186651053);
(Cryptococcus_amylolentus_CBS6039:0.0000010000	Cryptococcus_amylolentus_CBS6273:0.0000010000	(((((((Cryptococcus_bacillisporus_CA1280:0.0000010000	Cryptococcus_bacillisporus_CA1873:0.0000010000)94/99:0.0088112377	(Cryptococcus_decagattii_7685027:0.0058358911	Cryptococcus_decagattii_CBS11687:0.0000010000)76.1/90:0.0029189504)96.8/99:0.0175345	(Cryptococcus_tetragattii_CBS11718:0.0000010000	Cryptococcus_tetragattii_IND107:0.0000010000)93.2/97:0.0145719	(Cryptococcus_sp._MF13:0.0000010000	Cryptococcus_sp._MF34:0.0119370330)84.9/93:0.00863617	(Cryptococcus_gattii_E566:0.0000010000	Cryptococcus_gattii_WM276:0.0224694104)92.8/95:0.0145607	(Cryptococcus_deuterogattii_CBS10090:0.0030300813	Cryptococcus_deuterogattii_R265:0.0000010000)94.3/99:0.0120141293)95.2/88:0.032848	(Cryptococcus_deneoformans_NIH12:0.0000010000	Cryptococcus_deneoformans_NIH433:0.0000010000)98.8/100:0.0473442	(Cryptococcus_neoformans_125.91:0.0170078	((Cryptococcus_neoformans_Bt1:2e-06	Cryptococcus_neoformans_Bt206:0.00296403	Cryptococcus_neoformans_Ftc555-1:0.0118149998)90.5/91:0.0098356742	Cryptococcus_neoformans_Bt22:0.0386634111)85.2/90:0.0083158	(Cryptococcus_neoformans_PMHc1023.ENR:0.0000010000	Cryptococcus_neoformans_T4:0.0000010000)70.6/92:0.00463988	Cryptococcus_neoformans_H99:0.0000010000)90.5/96:0.0198478975)97.2/98:0.0783991363	((Cryptococcus_depauperatus_CBS7841:0.0089779702	Cryptococcus_depauperatus_CBS7855:0.0000010000)100/100:0.2719574667	(Cryptococcus_sp._CMW60451:0.1838837926	(((Cryptococcus_sp._DSM108351:4e-06	Cryptococcus_sp._DSM111204:4e-06	Cryptococcus_sp._DSM111205:4e-06	Cryptococcus_sp._DSM117830:4e-06	Cryptococcus_sp._DSM108352:2e-06	Cryptococcus_sp._NCYC1536:0.0030039632)99.6/100:0.0807144422	(Cryptococcus_sp._DSM109063:0.0410979042	Cryptococcus_sp._OR918:0.0196004342)79.5/94:0.0217146307)100/100:0.1807623828	Kwoniella_shandongensis_CBS12478:0.2149825073)93.7/97:0.0550396560)84.6/93:0.0437168814)84.4/87:0.0432291041)100/100:0.2645755775	Cryptococcus_sp._OR849:0.1021595342)89.3/87:0.0285442967	Cryptococcus_floricola_DSM27421:0.0141086	Cryptococcus_wingfieldii_CBS7118:0.0141134)87.2/96:0.0096854788);
(Cryptococcus_amylolentus_CBS6039:0.0022442585	Cryptococcus_amylolentus_CBS6273:0.0000010000	(((((((Cryptococcus_bacillisporus_CA1280:0.00332677	(Cryptococcus_decagattii_7685027:0.0022155276	Cryptococcus_decagattii_CBS11687:0.0000010000)97.9/99:0.00444249	Cryptococcus_bacillisporus_CA1873:0.0000010000)76.4/60:0.0011113017	(((Cryptococcus_gattii_E566:0.0000010000	Cryptococcus_gattii_WM276:0.0000010000)88.3/95:0.0022175050	(Cryptococcus_tetragattii_CBS11718:0.0000010000	Cryptococcus_tetragattii_IND107:0.0022172198)96.3/100:0.0044459601)74.1/87:0.0011055643	(Cryptococcus_sp._MF13:0.0011038970	Cryptococcus_sp._MF34:0.0011099016)88.7/95:0.0022309264)71.2/53:0.0011078564)85.7/67:0.0028153319	(Cryptococcus_deuterogattii_CBS10090:0.0000010000	Cryptococcus_deuterogattii_R265:0.0000010000)75.1/86:0.0016635807)93.3/94:0.0077985063	((Cryptococcus_deneoformans_NIH12:0.0000010000	Cryptococcus_deneoformans_NIH433:0.0000010000)99.2/100:0.0106207012	((Cryptococcus_neoformans_125.91:0.0000010000	Cryptococcus_neoformans_H99:0.0000010000)73.9/93:0.00110865	Cryptococcus_neoformans_Bt22:0.00333917	Cryptococcus_neoformans_Bt1:4e-06	Cryptococcus_neoformans_Bt206:4e-06	Cryptococcus_neoformans_Ftc555-1:3e-06	(Cryptococcus_neoformans_PMHc1023.ENR:0.0000010000	Cryptococcus_neoformans_T4:0.0000010000)96.4/99:0.0055585711)78.8/77:0.0041211001)95.6/98:0.0101180669)100/100:0.0565280023	(((Cryptococcus_depauperatus_CBS7841:0.0001212543	Cryptococcus_depauperatus_CBS7855:0.0134026299)100/100:0.1221005720	Cryptococcus_sp._CMW60451:0.0768377520)99.6/100:0.0436166136	(((Cryptococcus_sp._DSM108351:0.0011105134	Cryptococcus_sp._DSM108352:4e-06	Cryptococcus_sp._DSM111205:4e-06	Cryptococcus_sp._DSM111204:4e-06	Cryptococcus_sp._NCYC1536:4e-06	Cryptococcus_sp._DSM117830:0.00111188)91.8/95:0.0110926823	(Cryptococcus_sp._DSM109063:0.0135659204	Cryptococcus_sp._OR918:0.0105611322)95.5/98:0.0164964543)100/100:0.0760925188	Kwoniella_shandongensis_CBS12478:0.1356064495)100/100:0.0618157692)87.6/87:0.0231612548)100/100:0.1391919671	Cryptococcus_sp._OR849:0.0122077710)96.3/98:0.0148577845	(Cryptococcus_floricola_DSM27421:0.0044850567	Cryptococcus_wingfieldii_CBS7118:0.0019864039)76.1/91:0.0016032600)72.7/89:0.0009316215);
(Cryptococcus_amylolentus_CBS6039:0.0000010000	Cryptococcus_amylolentus_CBS6273:0.0013518814	((((((((((Cryptococcus_bacillisporus_CA1280:0.0026882244	Cryptococcus_bacillisporus_CA1873:0.0026909575)92.8/99:0.0052470444	(Cryptococcus_decagattii_7685027:0.0028289736	Cryptococcus_decagattii_CBS11687:0.0000010000)97.5/100:0.0078731054)90.8/96:0.0045954781	(Cryptococcus_tetragattii_CBS11718:0.0000010000	Cryptococcus_tetragattii_IND107:0.0000010000)99.4/100:0.0110264236)73.3/71:0.0013800178	(Cryptococcus_gattii_E566:0.0000010000	Cryptococcus_gattii_WM276:0.0000010000)97.6/99:0.0082465597)86.6/59:0.0027705167	((Cryptococcus_deuterogattii_CBS10090:0.0000010000	Cryptococcus_deuterogattii_R265:0.0000010000)98/100:0.0082743863	(Cryptococcus_sp._MF13:0.0095803815	Cryptococcus_sp._MF34:0.0000010000)99.8/100:0.0136812160)81.3/71:0.0026837145)97.6/100:0.0182211554	((Cryptococcus_deneoformans_NIH12:0.0013451586	Cryptococcus_deneoformans_NIH433:0.0013477936)91/96:0.0049835111	(((Cryptococcus_neoformans_125.91:0.00134263	Cryptococcus_neoformans_H99:0.00134256	(Cryptococcus_neoformans_PMHc1023.ENR:0.0000010000	Cryptococcus_neoformans_T4:0.0000010000)99.4/100:0.0080978949)78.6/80:0.0013324660	(Cryptococcus_neoformans_Bt1:0.0000010000	Cryptococcus_neoformans_Bt206:0.0000010000)89.2/96:0.0026999977)72.8/83:0.0013487521	(Cryptococcus_neoformans_Bt22:0.0027003385	Cryptococcus_neoformans_Ftc555-1:0.0013476908)77.2/91:0.0013560675)99.3/100:0.0113954980)76/83:0.0044233451)100/100:0.121984	((Cryptococcus_depauperatus_CBS7841:0.0053700555	Cryptococcus_depauperatus_CBS7855:0.0027670652)100/100:0.0981095889	Cryptococcus_sp._CMW60451:0.1202105437)99.3/99:0.0798132	(((Cryptococcus_sp._DSM108351:4e-06	Cryptococcus_sp._DSM117830:0.00135036	Cryptococcus_sp._DSM111205:3e-06	Cryptococcus_sp._DSM108352:3e-06	Cryptococcus_sp._DSM111204:3e-06	Cryptococcus_sp._NCYC1536:0.0013604075)99.9/100:0.0470640939	(Cryptococcus_sp._DSM109063:0.0237358460	Cryptococcus_sp._OR918:0.0191728301)98/99:0.0296867018)99.8/100:0.0715518063	Kwoniella_shandongensis_CBS12478:0.2233593020)94.2/93:0.0318390968)100/100:0.1623469717	Cryptococcus_sp._OR849:0.0723914314)91.7/90:0.0199564245	Cryptococcus_wingfieldii_CBS7118:0.0099860722)81.6/89:0.0031636469	Cryptococcus_floricola_DSM27421:0.0122618245)99.3/100:0.0109649258);
(Cryptococcus_amylolentus_CBS6039:0.0000010000	Cryptococcus_amylolentus_CBS6273:0.0018139776	(((((((((((Cryptococcus_bacillisporus_CA1280:0.0000010000	Cryptococcus_bacillisporus_CA1873:0.0017125773)87.5/96:0.0034140250	(Cryptococcus_decagattii_7685027:0.0000010000	Cryptococcus_decagattii_CBS11687:0.0000010000)95.3/100:0.0069329246)87.5/96:0.0034850651	(Cryptococcus_sp._MF13:0.0000010000	Cryptococcus_sp._MF34:0.0000010000)97.4/99:0.0086403131)75.1/49:0.0017368062	(Cryptococcus_gattii_E566:0.0017212385	Cryptococcus_gattii_WM276:0.0000010000)97.1/99:0.0069571424)76.2/44:0.0017016838	(Cryptococcus_tetragattii_CBS11718:0.0017205859	Cryptococcus_tetragattii_IND107:0.0000010000)78.9/93:0.0017269620)85.2/69:0.0035137674	(Cryptococcus_deuterogattii_CBS10090:0.0017178245	Cryptococcus_deuterogattii_R265:0.0017252456)85.9/95:0.0034144178)96/99:0.0177727038	((Cryptococcus_deneoformans_NIH12:0.0000010000	Cryptococcus_deneoformans_NIH433:0.0000010000)94.6/99:0.0126786371	(((Cryptococcus_neoformans_125.91:0.0017300178	Cryptococcus_neoformans_H99:0.0000010000)88.3/96:0.0034813066	(Cryptococcus_neoformans_PMHc1023.ENR:0.0000010000	Cryptococcus_neoformans_T4:0.0000010000)95.6/100:0.0069657585)76.7/88:0.0017374442	(Cryptococcus_neoformans_Bt1:2e-06	Cryptococcus_neoformans_Bt206:3e-06	Cryptococcus_neoformans_Ftc555-1:3e-06	Cryptococcus_neoformans_Bt22:0.0034696996)76.3/90:0.0017273455)97.7/100:0.0159027538)94.5/98:0.0179251686)100/100:0.0922649	((((Cryptococcus_sp._DSM108351:0.0000010000	Cryptococcus_sp._DSM111204:0.0000010000)97.9/99:0.00756768	Cryptococcus_sp._DSM108352:4e-06	Cryptococcus_sp._DSM117830:4e-06	Cryptococcus_sp._NCYC1536:3e-06	Cryptococcus_sp._DSM111205:0.0017658724)98.8/100:0.0272664448	(Cryptococcus_sp._DSM109063:0.0148404011	Cryptococcus_sp._OR918:0.0067867726)91.9/97:0.0143278695)100/100:0.0934567562	Kwoniella_shandongensis_CBS12478:0.1959749188)88/85:0.0482619	((Cryptococcus_depauperatus_CBS7841:0.0029861274	Cryptococcus_depauperatus_CBS7855:0.0059516762)100/100:0.1073125466	Cryptococcus_sp._CMW60451:0.0643251807)96.9/99:0.0447654662)100/100:0.1252317500	Cryptococcus_sp._OR849:0.0204047357)91.6/94:0.0181041973	Cryptococcus_wingfieldii_CBS7118:0.0067123594)75.1/82:0.0024043467	Cryptococcus_floricola_DSM27421:0.0054878337)99.5/100:0.0128219505);
(Cryptococcus_amylolentus_CBS6039:0.0000010000	Cryptococcus_amylolentus_CBS6273:0.0000010000	(((((((((((Cryptococcus_bacillisporus_CA1280:0.0000010000	Cryptococcus_bacillisporus_CA1873:0.0000010000)91.7/97:0.0086683635	(Cryptococcus_decagattii_7685027:0.0026188638	Cryptococcus_decagattii_CBS11687:0.0052192832)99.3/100:0.0240801248)95.5/98:0.0130423690	(Cryptococcus_tetragattii_CBS11718:0.0000010000	Cryptococcus_tetragattii_IND107:0.0026407469)99.8/100:0.0293506092)73.6/85:0.0023399309	(Cryptococcus_gattii_E566:0.0000010000	Cryptococcus_gattii_WM276:0.0000010000)94.7/99:0.0106893007)96.1/99:0.0185487292	((Cryptococcus_deuterogattii_CBS10090:0.0000010000	Cryptococcus_deuterogattii_R265:0.0026093298)99.7/100:0.0280405207	(Cryptococcus_sp._MF13:0.0025898688	Cryptococcus_sp._MF34:0.0000010000)99.6/99:0.0315240831)83.3/86:0.0077894295)98.8/100:0.0585574227	(Cryptococcus_deneoformans_NIH12:0.0000010000	Cryptococcus_deneoformans_NIH433:0.0025669159)99.1/98:0.0565175	((Cryptococcus_neoformans_125.91:0.0026330016	Cryptococcus_neoformans_H99:0.0025482823)93.7/97:0.0137015007	(((Cryptococcus_neoformans_Bt1:0.0000010000	Cryptococcus_neoformans_Bt206:0.0000010000)90.6/95:0.00259042	Cryptococcus_neoformans_Bt22:2e-06	Cryptococcus_neoformans_Ftc555-1:0.0051821114)86.5/92:0.0051823607	(Cryptococcus_neoformans_PMHc1023.ENR:0.0000010000	Cryptococcus_neoformans_T4:0.0000010000)94.9/100:0.0104380581)86.3/95:0.0074873961)99/100:0.0543234)100/100:0.2021882815	Cryptococcus_sp._CMW60451:0.318129	((((Cryptococcus_sp._DSM108351:2e-06	Cryptococcus_sp._DSM111205:2e-06	Cryptococcus_sp._DSM117830:0.0000010000)93.3/100:0.00576993	Cryptococcus_sp._DSM111204:3e-06	Cryptococcus_sp._DSM108352:2e-06	Cryptococcus_sp._NCYC1536:0.0000010000)98.8/100:0.0837101071	(Cryptococcus_sp._DSM109063:0.0751837496	Cryptococcus_sp._OR918:0.0555885300)91.4/93:0.0368866110)100/100:0.2600554735	Kwoniella_shandongensis_CBS12478:0.2516796040)99.5/100:0.192697)72.6/70:0.0807561336	(Cryptococcus_depauperatus_CBS7841:0.0248237008	Cryptococcus_depauperatus_CBS7855:0.0000020196)100/100:0.4629651458)100/100:0.4341438817	Cryptococcus_sp._OR849:0.1017370369)97.2/94:0.0689200149	Cryptococcus_floricola_DSM27421:0.0090754822)74.5/77:0.0044226402	Cryptococcus_wingfieldii_CBS7118:0.0157898431)97.9/99:0.0134728817);
(Cryptococcus_amylolentus_CBS6039:0.0000010000	Cryptococcus_amylolentus_CBS6273:0.0000010000	(((((((((Cryptococcus_bacillisporus_CA1280:0.0000010000	Cryptococcus_bacillisporus_CA1873:0.0102470522)86.7/96:0.0068669093	(Cryptococcus_decagattii_7685027:0.0000010000	Cryptococcus_decagattii_CBS11687:0.0000010000)90/97:0.0068191049)89.1/90:0.0094423245	(Cryptococcus_gattii_E566:0.0000010000	Cryptococcus_gattii_WM276:0.0000010000)93.4/98:0.0112363507)86.8/72:0.0067981971	((Cryptococcus_deuterogattii_CBS10090:0.0033786286	Cryptococcus_deuterogattii_R265:0.0000010000)99.9/100:0.0366668649	(Cryptococcus_sp._MF13:0.0033935095	Cryptococcus_sp._MF34:0.0000010000)99.5/100:0.0271704719)73/48:0.0030040590)73.8/51:0.0031857923	(Cryptococcus_tetragattii_CBS11718:0.0033841621	Cryptococcus_tetragattii_IND107:0.0034005819)97.2/99:0.0219336176)98.7/99:0.0660048028	((Cryptococcus_deneoformans_NIH12:0.0097509512	Cryptococcus_deneoformans_NIH433:0.0038857103)97.3/99:0.0371927463	((Cryptococcus_neoformans_125.91:3e-06	Cryptococcus_neoformans_Ftc555-1:0.00336782	Cryptococcus_neoformans_H99:2e-06	(Cryptococcus_neoformans_Bt1:0.00337369	Cryptococcus_neoformans_Bt206:2e-06	Cryptococcus_neoformans_Bt22:0.0033736387)83.5/92:0.0033673270)85.2/91:0.0104832217	(Cryptococcus_neoformans_PMHc1023.ENR:0.0000010000	Cryptococcus_neoformans_T4:0.0000010000)87.1/97:0.0139918628)99.7/100:0.0580779474)79.6/88:0.0173721166)98.3/98:0.1662211892	((Cryptococcus_depauperatus_CBS7841:0.0086275848	Cryptococcus_depauperatus_CBS7855:0.0214607834)100/100:0.4502764755	Cryptococcus_sp._CMW60451:0.3764348811)87.5/89:0.192193	(((Cryptococcus_sp._DSM108351:3e-06	Cryptococcus_sp._DSM111205:3e-06	Cryptococcus_sp._NCYC1536:2e-06	Cryptococcus_sp._DSM108352:0.0034484	Cryptococcus_sp._DSM111204:0.0034484	Cryptococcus_sp._DSM117830:0.0034474)99.6/100:0.1003133459	(Cryptococcus_sp._DSM109063:0.0507583991	Cryptococcus_sp._OR918:0.0522313513)85.1/92:0.0339722090)98.5/98:0.1817580935	Kwoniella_shandongensis_CBS12478:0.4601012469)100/100:0.456339)100/100:0.2716353251	Cryptococcus_sp._OR849:0.0739935157)98.5/99:0.0816784	Cryptococcus_wingfieldii_CBS7118:0.00986091	Cryptococcus_floricola_DSM27421:0.0101529812)97.6/99:0.0168832315);
(Cryptococcus_amylolentus_CBS6039:0.0011773557	Cryptococcus_amylolentus_CBS6273:0.0000009998	(((((((((Cryptococcus_bacillisporus_CA1280:0.0021794385	Cryptococcus_bacillisporus_CA1873:0.0013667924)98.1/100:0.0091622	(Cryptococcus_decagattii_7685027:0.0000009998	Cryptococcus_decagattii_CBS11687:0.0023178616)98.5/100:0.0108735	(Cryptococcus_gattii_E566:0.0000009998	Cryptococcus_gattii_WM276:0.0000009998)99.4/100:0.0101274406)75.6/85:0.0019968781	((Cryptococcus_deuterogattii_CBS10090:0.0011545715	Cryptococcus_deuterogattii_R265:0.0011609282)99.7/100:0.0135525559	(Cryptococcus_sp._MF13:0.0040162001	Cryptococcus_sp._MF34:0.0006191490)78.3/84:0.0035185981)74.3/85:0.0016629158)80/79:0.0025640702	(Cryptococcus_tetragattii_CBS11718:0.0000009998	Cryptococcus_tetragattii_IND107:0.0011579366)96.5/100:0.0079361520)96.9/97:0.0249624432	((Cryptococcus_deneoformans_NIH12:0.0000009998	Cryptococcus_deneoformans_NIH433:0.0034640911)99.7/100:0.0200512010	(((Cryptococcus_neoformans_125.91:0.0000009998	Cryptococcus_neoformans_H99:0.0000009998)77.8/94:0.0011363339	((Cryptococcus_neoformans_Bt1:0.0000009998	Cryptococcus_neoformans_Bt206:0.0011486435)72.2/81:0.0023025683	(Cryptococcus_neoformans_Bt22:0.0046154303	Cryptococcus_neoformans_Ftc555-1:0.0000009998)88.7/90:0.0023021453)76.1/83:0.0011629130)88/90:0.0047673202	(Cryptococcus_neoformans_PMHc1023.ENR:0.0000009998	Cryptococcus_neoformans_T4:0.0000009998)97.7/100:0.0092961159)99.1/100:0.0168884877)99.1/100:0.0395836700)100/100:0.2520696043	((Cryptococcus_depauperatus_CBS7841:0.0000591435	Cryptococcus_depauperatus_CBS7855:0.0155294047)100/100:0.3445631936	Cryptococcus_sp._CMW60451:0.4510404238)100/100:0.329188	(((Cryptococcus_sp._DSM108351:0.00118032	Cryptococcus_sp._DSM108352:2.9994e-06	Cryptococcus_sp._DSM111204:4.999e-06	Cryptococcus_sp._DSM111205:4.999e-06	Cryptococcus_sp._DSM117830:3.9992e-06	Cryptococcus_sp._NCYC1536:0.0000009998)100/100:0.1726624286	(Cryptococcus_sp._DSM109063:0.0820584837	Cryptococcus_sp._OR918:0.0833977105)99.5/100:0.1091162630)100/100:0.4850993309	Kwoniella_shandongensis_CBS12478:0.5905012357)100/100:0.398772)100/100:0.4586354051	Cryptococcus_sp._OR849:0.0886138352)99.9/100:0.1050995670	Cryptococcus_floricola_DSM27421:0.0172112935)85/92:0.0045047774	Cryptococcus_wingfieldii_CBS7118:0.0084307752)100/100:0.0203094330);
(Cryptococcus_amylolentus_CBS6039:0.0023171757	Cryptococcus_amylolentus_CBS6273:0.0000010000	((((((((((Cryptococcus_bacillisporus_CA1280:0.0065796992	Cryptococcus_bacillisporus_CA1873:0.0000010000)95/100:0.0098252255	(Cryptococcus_decagattii_7685027:0.0000010000	Cryptococcus_decagattii_CBS11687:0.0000010000)99.9/100:0.0235044432)77.6/83:0.0058383446	(Cryptococcus_gattii_E566:0.0000010000	Cryptococcus_gattii_WM276:0.0021823352)99.8/100:0.0229564531)86.3/91:0.0064294958	((Cryptococcus_sp._MF13:0.0000010000	Cryptococcus_sp._MF34:0.0043544450)98.7/100:0.0131611526	(Cryptococcus_tetragattii_CBS11718:0.0065133807	Cryptococcus_tetragattii_IND107:0.0109483780)77.9/84:0.0022007781)75.9/79:0.0022048575)78.3/82:0.0045052985	(Cryptococcus_deuterogattii_CBS10090:0.0043918462	Cryptococcus_deuterogattii_R265:0.0021950424)99.7/100:0.0268974806)96.9/97:0.0551532347	((Cryptococcus_deneoformans_NIH12:0.0044651440	Cryptococcus_deneoformans_NIH433:0.0086679538)99.7/100:0.0463262511	(Cryptococcus_neoformans_125.91:0.0131892	(Cryptococcus_neoformans_Bt1:0.0109377618	Cryptococcus_neoformans_Bt206:0.00217153	(Cryptococcus_neoformans_Bt22:0.0043403351	Cryptococcus_neoformans_Ftc555-1:0.0043404473)76.4/91:0.00219018)78.8/91:0.00691968	(Cryptococcus_neoformans_PMHc1023.ENR:0.0000010000	Cryptococcus_neoformans_T4:0.0000010000)99.8/100:0.0219482	Cryptococcus_neoformans_H99:0.0042823824)100/100:0.0500317253)98.8/100:0.0673017710)100/100:0.377529	((((Cryptococcus_sp._DSM108351:0.0000010000	Cryptococcus_sp._NCYC1536:0.0000010000)73/96:0.0025716587	Cryptococcus_sp._DSM108352:3e-06	Cryptococcus_sp._DSM111204:4e-06	Cryptococcus_sp._DSM111205:4e-06	Cryptococcus_sp._DSM117830:2e-06)99.6/100:0.1450463698	(Cryptococcus_sp._DSM109063:0.0697969821	Cryptococcus_sp._OR918:0.0399189174)82.2/91:0.0337006710)100/100:0.6077583161	Kwoniella_shandongensis_CBS12478:0.8745711954)97.5/98:0.327007	((Cryptococcus_depauperatus_CBS7841:0.0068126442	Cryptococcus_depauperatus_CBS7855:0.0000010000)100/100:0.5319534999	Cryptococcus_sp._CMW60451:0.4639534138)98.7/99:0.2573042126)100/100:0.3591721666	Cryptococcus_sp._OR849:0.0479912520)99.8/100:0.0676207854	Cryptococcus_floricola_DSM27421:0.0142465660)71.5/96:0.0022635732	Cryptococcus_wingfieldii_CBS7118:0.0164539130)97.5/100:0.0117507362);
(Cryptococcus_amylolentus_CBS6039:0.0000010000	Cryptococcus_amylolentus_CBS6273:0.0000010000	((((((((Cryptococcus_bacillisporus_CA1280:0.0000010000	Cryptococcus_bacillisporus_CA1873:0.00620173	(Cryptococcus_decagattii_7685027:0.0000010000	Cryptococcus_decagattii_CBS11687:0.0000010000)97.7/99:0.0255744)93.4/97:0.0188683900	((Cryptococcus_gattii_E566:0.0000010000	Cryptococcus_gattii_WM276:0.0060885557)87.5/94:0.0123725110	(Cryptococcus_sp._MF13:0.0000010000	Cryptococcus_sp._MF34:0.00615299	(Cryptococcus_tetragattii_CBS11718:0.0000010000	Cryptococcus_tetragattii_IND107:0.0000010000)86.5/97:0.00611719)78/88:0.0061045097)88.9/90:0.0128420528)86.8/85:0.0122367070	(Cryptococcus_deuterogattii_CBS10090:0.0000010000	Cryptococcus_deuterogattii_R265:0.0060963513)73.6/91:0.0061904411)96.3/77:0.0548959	(Cryptococcus_neoformans_125.91:4e-06	Cryptococcus_neoformans_Bt206:6e-06	Cryptococcus_neoformans_H99:6e-06	Cryptococcus_neoformans_Ftc555-1:6e-06	Cryptococcus_neoformans_PMHc1023.ENR:6e-06	Cryptococcus_neoformans_T4:3e-06	Cryptococcus_neoformans_Bt22:2e-06	Cryptococcus_neoformans_Bt1:0.0060493344)96.6/99:0.050255	Cryptococcus_deneoformans_NIH12:0.00141582	Cryptococcus_deneoformans_NIH433:0.00141582)99/99:0.1927178519	(Cryptococcus_depauperatus_CBS7841:0.0000010000	Cryptococcus_depauperatus_CBS7855:0.0064843659)99.8/100:0.319645	(((Cryptococcus_sp._DSM108351:3e-06	Cryptococcus_sp._DSM108352:5e-06	Cryptococcus_sp._DSM111204:5e-06	Cryptococcus_sp._DSM117830:4e-06	Cryptococcus_sp._NCYC1536:2e-06	Cryptococcus_sp._DSM111205:0.0058682099)100/100:0.126007	Cryptococcus_sp._OR918:0.0325998	Cryptococcus_sp._DSM109063:0.0227454195)96/99:0.1437234095	Kwoniella_shandongensis_CBS12478:0.4260525152)95.9/98:0.23985)87.1/74:0.1222022657	Cryptococcus_sp._CMW60451:0.2647090879)99.5/100:0.2665330935	Cryptococcus_sp._OR849:0.0289960220)88.7/88:0.0442239857	(Cryptococcus_floricola_DSM27421:0.0062261871	Cryptococcus_wingfieldii_CBS7118:0.0192595638)73.5/64:0.0065595787)81.5/95:0.0125465271);
(Cryptococcus_amylolentus_CBS6039:0.0000010017	Cryptococcus_amylolentus_CBS6273:0.0000010017	(((((((((Cryptococcus_bacillisporus_CA1280:0.0051409223	Cryptococcus_bacillisporus_CA1873:0.0009795359)99.9/100:0.0124843918	(Cryptococcus_decagattii_7685027:0.0010209084	Cryptococcus_decagattii_CBS11687:0.0051083840)99.9/100:0.0196424852)100/100:0.0168503524	(Cryptococcus_gattii_E566:0.0000010017	Cryptococcus_gattii_WM276:0.0010183121)99.8/100:0.0131781366)93.8/97:0.0197489	(Cryptococcus_sp._MF13:0.0020369916	Cryptococcus_sp._MF34:0.0000010017)100/100:0.0388958	(Cryptococcus_tetragattii_CBS11718:0.0040922669	Cryptococcus_tetragattii_IND107:0.0040533549)100/100:0.0372828	(Cryptococcus_deuterogattii_CBS10090:0.0000020217	Cryptococcus_deuterogattii_R265:0.1025093615)99.9/100:0.0261434048)100/100:0.1006429979	((Cryptococcus_deneoformans_NIH12:0.0038873734	Cryptococcus_deneoformans_NIH433:0.0094854003)100/100:0.0663496264	(((Cryptococcus_neoformans_125.91:0.0020137426	(Cryptococcus_neoformans_Bt1:0.0010071179	Cryptococcus_neoformans_Bt206:0.0030375717)81.2/88:0.00100731	Cryptococcus_neoformans_H99:0.00201329)80.3/87:0.0010095212	(Cryptococcus_neoformans_Bt22:0.0040343484	Cryptococcus_neoformans_Ftc555-1:0.0020154357)98.1/100:0.0060558127)94.1/98:0.0058742233	(Cryptococcus_neoformans_PMHc1023.ENR:0.0000010017	Cryptococcus_neoformans_T4:0.0000010017)99.9/100:0.0144366300)99.9/100:0.0419003911)94.4/97:0.0331211945)100/100:0.57406	(((Cryptococcus_sp._DSM108351:0.000833426	Cryptococcus_sp._DSM108352:5.0081e-06	Cryptococcus_sp._NCYC1536:5.0081e-06	Cryptococcus_sp._DSM111204:4.0065e-06	Cryptococcus_sp._DSM117830:3.0049e-06	Cryptococcus_sp._DSM111205:0.0050126210)100/100:0.2103778821	(Cryptococcus_sp._DSM109063:0.0770907159	Cryptococcus_sp._OR918:0.0546828781)98.3/100:0.0800302985)100/100:0.4810989394	Kwoniella_shandongensis_CBS12478:0.7757310994)98.9/100:0.239075	((Cryptococcus_depauperatus_CBS7841:0.0139105812	Cryptococcus_depauperatus_CBS7855:0.0096437247)100/100:0.5373393296	Cryptococcus_sp._CMW60451:0.4103803219)99.6/100:0.1890678993)100/100:0.4601425805	Cryptococcus_sp._OR849:0.0983355418)99.9/100:0.0910564660	Cryptococcus_floricola_DSM27421:0.0133261567)73.6/91:0.0032334656	Cryptococcus_wingfieldii_CBS7118:0.0150372637)100/100:0.0248500567);
(Cryptococcus_amylolentus_CBS6039:0.0000010000	Cryptococcus_amylolentus_CBS6273:0.0012116840	((((((((((Cryptococcus_bacillisporus_CA1280:0.0011902441	Cryptococcus_bacillisporus_CA1873:0.0047863341)72.8/87:0.0011445398	(Cryptococcus_decagattii_7685027:0.0000010000	Cryptococcus_decagattii_CBS11687:0.0000010000)99.8/100:0.0108206194)98.3/98:0.0084808647	(Cryptococcus_gattii_E566:0.0000010000	Cryptococcus_gattii_WM276:0.0011836899)98.8/100:0.0107926321)91.6/78:0.00588866	((Cryptococcus_sp._MF13:0.0011867984	Cryptococcus_sp._MF34:0.0023661799)99.1/100:0.0091078318	(Cryptococcus_tetragattii_CBS11718:0.0011841989	Cryptococcus_tetragattii_IND107:0.0000010000)98.4/100:0.0091866532)78.8/88:0.00344263	(Cryptococcus_deuterogattii_CBS10090:0.0023880452	Cryptococcus_deuterogattii_R265:0.0075044215)100/100:0.0235025076)99.8/100:0.0316985581	((Cryptococcus_deneoformans_NIH12:0.0011907925	Cryptococcus_deneoformans_NIH433:0.0000010000)100/100:0.0219823866	(((Cryptococcus_neoformans_125.91:0.0000010000	Cryptococcus_neoformans_H99:0.0000010000)87.9/94:0.00238602	Cryptococcus_neoformans_Ftc555-1:0.00118941	Cryptococcus_neoformans_Bt1:0.00715602	Cryptococcus_neoformans_Bt22:0.00475726	Cryptococcus_neoformans_Bt206:0.0023766593)80.4/83:0.0042087403	(Cryptococcus_neoformans_PMHc1023.ENR:0.0000010000	Cryptococcus_neoformans_T4:0.0000010000)94.7/98:0.0053626077)100/100:0.0287014834)93.8/99:0.0184752757)100/100:0.1460599535	(Cryptococcus_depauperatus_CBS7841:0.0042456964	Cryptococcus_depauperatus_CBS7855:0.0116674292)100/100:0.324211	Cryptococcus_sp._CMW60451:0.280052)97.1/99:0.0500897149	((((Cryptococcus_sp._DSM108351:0.0000010000	Cryptococcus_sp._NCYC1536:0.0000010000)87.6/93:0.0026145667	(Cryptococcus_sp._DSM108352:3e-06	Cryptococcus_sp._DSM117830:3e-06	Cryptococcus_sp._DSM111204:2e-06	Cryptococcus_sp._DSM111205:0.0012277222)93.1/98:0.0047844208)99.8/100:0.0355568589	(Cryptococcus_sp._DSM109063:0.0184770488	Cryptococcus_sp._OR918:0.0194901011)94/99:0.0149601057)100/100:0.0835826562	Kwoniella_shandongensis_CBS12478:0.2544636750)100/100:0.0838929989)100/100:0.2032327650	Cryptococcus_sp._OR849:0.0590068882)99.7/100:0.0470972975	Cryptococcus_wingfieldii_CBS7118:0.0102155613)72.3/86:0.0009752487	Cryptococcus_floricola_DSM27421:0.0097117371)99.3/100:0.0111629574);
(Cryptococcus_amylolentus_CBS6039:0.0016015990	Cryptococcus_amylolentus_CBS6273:0.0000010000	(((((((((Cryptococcus_bacillisporus_CA1280:0.0056992688	Cryptococcus_bacillisporus_CA1873:0.0014083156)97.3/97:0.0076378393	(Cryptococcus_decagattii_7685027:0.0042952295	Cryptococcus_decagattii_CBS11687:0.0043373024)98.2/100:0.0125987292)90.3/86:0.0075951919	(Cryptococcus_gattii_E566:0.0014210783	Cryptococcus_gattii_WM276:0.0000010000)99.9/100:0.0182113794)86.3/78:0.0032042196	((Cryptococcus_sp._MF13:0.0014134081	Cryptococcus_sp._MF34:0.0000010000)99.1/99:0.0140030078	(Cryptococcus_tetragattii_CBS11718:0.0028558012	Cryptococcus_tetragattii_IND107:0.0028413807)99.1/100:0.0119133274)95.2/88:0.0071784702)81.2/69:0.0047060084	(Cryptococcus_deuterogattii_CBS10090:0.0013518111	Cryptococcus_deuterogattii_R265:0.0029253786)99.1/98:0.0183160786)88.1/79:0.0168419423	((Cryptococcus_deneoformans_NIH12:0.0016702934	Cryptococcus_deneoformans_NIH433:0.0041243879)100/100:0.0331644214	(((Cryptococcus_neoformans_125.91:0.00249915	Cryptococcus_neoformans_H99:0.00679064	Cryptococcus_neoformans_Bt22:0.0129438691)76.6/86:0.0018376182	Cryptococcus_neoformans_Bt1:0.00285692	Cryptococcus_neoformans_Bt206:0.00427933)92.9/93:0.00586345	Cryptococcus_neoformans_Ftc555-1:0.00550956	(Cryptococcus_neoformans_PMHc1023.ENR:0.0000010000	Cryptococcus_neoformans_T4:0.0000010000)94.5/99:0.0059530772)99.9/100:0.0368819551)98.5/99:0.0468925491)100/100:0.3854083917	((Cryptococcus_depauperatus_CBS7841:0.0188340423	Cryptococcus_depauperatus_CBS7855:0.0023551201)100/100:0.5109958962	Cryptococcus_sp._CMW60451:0.7098759591)98/99:0.254126	((((Cryptococcus_sp._DSM108351:0.0014752	Cryptococcus_sp._DSM111204:4e-06	Cryptococcus_sp._NCYC1536:3e-06	Cryptococcus_sp._DSM111205:2e-06	Cryptococcus_sp._DSM108352:0.0000010000)79.5/93:0.0014704635	Cryptococcus_sp._DSM117830:0.0000020234)99.3/100:0.0978269296	(Cryptococcus_sp._DSM109063:0.0653110104	Cryptococcus_sp._OR918:0.0524929581)96.2/100:0.0610457071)100/100:0.2896498903	Kwoniella_shandongensis_CBS12478:0.4213074967)99.9/100:0.371579)100/100:0.3941507799	Cryptococcus_sp._OR849:0.1080300318)99.2/100:0.120837	Cryptococcus_floricola_DSM27421:0.0252578	Cryptococcus_wingfieldii_CBS7118:0.0123596505)100/100:0.0373363339);
(Cryptococcus_amylolentus_CBS6039:0.0000009995	Cryptococcus_amylolentus_CBS6273:0.0000009995	(((((((Cryptococcus_bacillisporus_CA1280:0.0026478823	Cryptococcus_bacillisporus_CA1873:0.0026495419)86.4/94:0.0052753871	(Cryptococcus_decagattii_7685027:0.0026208758	Cryptococcus_decagattii_CBS11687:0.0026213184)93.2/98:0.0080014840)88.7/94:0.0089561355	(Cryptococcus_deuterogattii_CBS10090:0.0000009995	Cryptococcus_deuterogattii_R265:0.0000009995)98.7/100:0.0176985	((Cryptococcus_sp._MF13:0.0082037431	Cryptococcus_sp._MF34:0.0026445427)95.1/98:0.0108662362	(Cryptococcus_tetragattii_CBS11718:0.0079655489	Cryptococcus_tetragattii_IND107:0.0000009995)99.8/100:0.0217090948)74.5/81:0.00691195	(Cryptococcus_gattii_E566:0.0000009995	Cryptococcus_gattii_WM276:0.0000009995)99.2/100:0.0235639)96.3/93:0.0381380802	((Cryptococcus_deneoformans_NIH12:0.0000009995	Cryptococcus_deneoformans_NIH433:0.0000009995)99.7/100:0.0427619247	((((Cryptococcus_neoformans_125.91:0.0027983506	Cryptococcus_neoformans_H99:0.0000009995)79/93:0.0027969096	(Cryptococcus_neoformans_Bt22:0.0000009995	Cryptococcus_neoformans_Ftc555-1:0.0000009995)93.5/99:0.0084353358)78.6/88:0.0028284639	(Cryptococcus_neoformans_Bt1:0.0000009995	Cryptococcus_neoformans_Bt206:0.0028028706)87.1/94:0.0056226639)76.6/85:0.0027116814	(Cryptococcus_neoformans_PMHc1023.ENR:0.0000009995	Cryptococcus_neoformans_T4:0.0000009995)88.9/95:0.0057294476)98.7/97:0.0319226504)85.8/88:0.0270669454)100/100:0.22484	(((Cryptococcus_sp._DSM108351:1.999e-06	Cryptococcus_sp._DSM108352:3.998e-06	Cryptococcus_sp._DSM117830:3.998e-06	Cryptococcus_sp._DSM111204:3.998e-06	Cryptococcus_sp._DSM111205:3.998e-06	Cryptococcus_sp._NCYC1536:0.0000009995)96.7/99:0.0476955156	(Cryptococcus_sp._DSM109063:0.0466307367	Cryptococcus_sp._OR918:0.0356748156)94.9/97:0.0435349619)99.8/100:0.1874594017	Kwoniella_shandongensis_CBS12478:0.3008892030)99.9/100:0.238237	((Cryptococcus_depauperatus_CBS7841:0.0052419883	Cryptococcus_depauperatus_CBS7855:0.0228452331)100/100:0.2367782774	Cryptococcus_sp._CMW60451:0.2645776382)73.3/62:0.0480043065)100/100:0.2471298740	Cryptococcus_sp._OR849:0.0503096072)98.9/99:0.0733157562	Cryptococcus_floricola_DSM27421:0.00584369	Cryptococcus_wingfieldii_CBS7118:0.00290218)93.7/98:0.0116374127);
(Cryptococcus_amylolentus_CBS6039:0.0000010140	Cryptococcus_amylolentus_CBS6273:0.0000010140	((((((((Cryptococcus_bacillisporus_CA1280:0.0000010140	Cryptococcus_bacillisporus_CA1873:0.0033710241)97.8/100:0.0199384465	Cryptococcus_decagattii_7685027:0.0107484	Cryptococcus_decagattii_CBS11687:0.00970554)78.2/77:0.00391293	(Cryptococcus_gattii_E566:0.0000010140	Cryptococcus_gattii_WM276:0.0000010140)95.4/99:0.0101999	(Cryptococcus_sp._MF13:0.0000010140	Cryptococcus_sp._MF34:0.0000010140)94.7/99:0.0101988291)77.9/53:0.0033800007	((Cryptococcus_deuterogattii_CBS10090:0.0067955098	Cryptococcus_deuterogattii_R265:0.0000010140)92.4/99:0.0102968921	(Cryptococcus_tetragattii_CBS11718:0.0033794418	Cryptococcus_tetragattii_IND107:0.0000010140)98.5/100:0.0171136281)75/70:0.0033972791)95.4/99:0.0450964810	((Cryptococcus_deneoformans_NIH12:0.0000010140	Cryptococcus_deneoformans_NIH433:0.0034461724)92.2/98:0.0161507150	((Cryptococcus_neoformans_125.91:3.042e-06	Cryptococcus_neoformans_Ftc555-1:3.042e-06	Cryptococcus_neoformans_H99:2.028e-06	(Cryptococcus_neoformans_Bt1:0.0000010140	Cryptococcus_neoformans_Bt206:0.0035561232)95/100:0.0107189800)75.7/91:0.0034761278	Cryptococcus_neoformans_Bt22:0.0106986	(Cryptococcus_neoformans_PMHc1023.ENR:0.0000010140	Cryptococcus_neoformans_T4:0.0000010140)95.6/99:0.0176577)99.4/100:0.0410016355)97.4/98:0.0525211982)100/100:0.336172	((Cryptococcus_sp._DSM108351:0.007573	Cryptococcus_sp._NCYC1536:0.00756904	Cryptococcus_sp._DSM111205:0.00378407	Cryptococcus_sp._DSM117830:0.00378407	Cryptococcus_sp._DSM108352:2.028e-06	Cryptococcus_sp._DSM111204:2.028e-06)99.1/100:0.1040088228	(Cryptococcus_sp._DSM109063:0.0398861712	Cryptococcus_sp._OR918:0.0287357334)86.1/97:0.0364694537)100/100:0.546724	Kwoniella_shandongensis_CBS12478:1.08472	(Cryptococcus_depauperatus_CBS7841:0.0073023385	Cryptococcus_depauperatus_CBS7855:0.0000027270)100/100:0.584113	Cryptococcus_sp._CMW60451:0.444322)100/100:0.2933478501	Cryptococcus_sp._OR849:0.1429211892)87/90:0.0405971	Cryptococcus_wingfieldii_CBS7118:0.0357947	Cryptococcus_floricola_DSM27421:0.0130423037)98.9/100:0.0318397145);
(Cryptococcus_amylolentus_CBS6039:0.0000010000	Cryptococcus_amylolentus_CBS6273:0.0022032588	((((((((Cryptococcus_bacillisporus_CA1280:0.0065547136	Cryptococcus_bacillisporus_CA1873:0.0065894283)91.8/99:0.0065791978	(Cryptococcus_decagattii_7685027:0.0000010000	Cryptococcus_decagattii_CBS11687:0.0000010000)98.7/100:0.0155128372)75.8/94:0.0036185148	((((Cryptococcus_deuterogattii_CBS10090:0.0021627185	Cryptococcus_deuterogattii_R265:0.0000010000)99.9/100:0.0221374944	(Cryptococcus_tetragattii_CBS11718:0.0000010000	Cryptococcus_tetragattii_IND107:0.0021561641)91.8/99:0.0065730827)73.7/72:0.0021502722	(Cryptococcus_sp._MF13:0.0021981801	Cryptococcus_sp._MF34:0.0022020877)99.7/100:0.0229655251)75.2/70:0.0021902830	(Cryptococcus_gattii_E566:0.0021839698	Cryptococcus_gattii_WM276:0.0000010000)89.1/95:0.0043839395)76.9/81:0.0029413222)96.4/99:0.0328489323	(Cryptococcus_deneoformans_NIH12:0.0000010000	Cryptococcus_deneoformans_NIH433:0.0000010000)98.4/100:0.036911	((Cryptococcus_neoformans_125.91:0.0021537623	Cryptococcus_neoformans_H99:0.0000010000)89.6/95:0.00651483	(Cryptococcus_neoformans_Bt1:0.0000010000	Cryptococcus_neoformans_Bt206:0.0043069603)83.2/80:0.00435872	(Cryptococcus_neoformans_Bt22:0.0021497469	Cryptococcus_neoformans_Ftc555-1:0.0000010000)87.3/83:0.00866998	(Cryptococcus_neoformans_PMHc1023.ENR:0.0000010000	Cryptococcus_neoformans_T4:0.0000010000)98.1/100:0.0130574331)91.4/86:0.0236194)100/100:0.275191	(Cryptococcus_depauperatus_CBS7841:0.0039626217	Cryptococcus_depauperatus_CBS7855:0.0070101241)100/100:0.409705	Cryptococcus_sp._CMW60451:0.3777989041)76.9/81:0.0326903400	((((Cryptococcus_sp._DSM108351:5e-06	Cryptococcus_sp._DSM108352:5e-06	Cryptococcus_sp._DSM117830:4e-06	Cryptococcus_sp._DSM111204:3e-06	Cryptococcus_sp._DSM111205:2e-06	Cryptococcus_sp._NCYC1536:0.0000010000)100/100:0.1854332858	Cryptococcus_sp._DSM109063:0.0374309404)90.7/88:0.0325572840	Cryptococcus_sp._OR918:0.0101449378)95.6/95:0.1043284786	Kwoniella_shandongensis_CBS12478:0.4745482147)98.2/90:0.1181967096)100/100:0.3503092762	Cryptococcus_sp._OR849:0.0491742910)98.8/100:0.0701144090	Cryptococcus_floricola_DSM27421:0.025017	Cryptococcus_wingfieldii_CBS7118:0.0200389)94.9/100:0.0160909088);
(Cryptococcus_amylolentus_CBS6039:0.0000010001	Cryptococcus_amylolentus_CBS6273:0.0000010001	((((((((Cryptococcus_bacillisporus_CA1280:0.0134720100	Cryptococcus_bacillisporus_CA1873:0.0027805398)77.3/95:0.0161281234	(Cryptococcus_decagattii_7685027:0.0041581544	Cryptococcus_decagattii_CBS11687:0.0734792034)100/100:0.2036760848)99.4/100:0.1104926609	((Cryptococcus_gattii_E566:0.0000010001	Cryptococcus_gattii_WM276:0.0000010001)99.5/100:0.0468889435	((Cryptococcus_sp._MF13:0.0075612604	Cryptococcus_sp._MF34:0.0081643665)99.8/100:0.0630245740	(Cryptococcus_tetragattii_CBS11718:0.0000010001	Cryptococcus_tetragattii_IND107:0.0047264570)100/100:0.0704464783)88.8/93:0.0235329033)80.4/87:0.0264720894)92/97:0.0309206080	(Cryptococcus_deuterogattii_CBS10090:0.0191445960	Cryptococcus_deuterogattii_R265:0.0090673719)98.7/100:0.0488107528)100/100:0.1645207442	((Cryptococcus_deneoformans_NIH12:0.0000010001	Cryptococcus_deneoformans_NIH433:0.0042882863)99.8/100:0.0731643327	(((Cryptococcus_neoformans_125.91:0.0056140057	Cryptococcus_neoformans_H99:0.0018636923)95.3/95:0.0133663	Cryptococcus_neoformans_Bt22:0.0150062	Cryptococcus_neoformans_Ftc555-1:0.0154729	(Cryptococcus_neoformans_Bt1:0.0037283602	Cryptococcus_neoformans_Bt206:0.0000010001)95.9/98:0.0115468523)89.5/82:0.0105336223	(Cryptococcus_neoformans_PMHc1023.ENR:0.0000010001	Cryptococcus_neoformans_T4:0.0000010001)96.6/100:0.0189280548)100/100:0.1181749983)94.8/95:0.0766189470)100/100:0.3943998034	(((Cryptococcus_depauperatus_CBS7841:0.0243007508	Cryptococcus_depauperatus_CBS7855:0.0089631077)100/100:0.6223527597	Cryptococcus_sp._CMW60451:0.5188292372)80.8/60:0.0549788018	((((Cryptococcus_sp._DSM108351:2.0002e-06	Cryptococcus_sp._DSM111204:2.0002e-06	Cryptococcus_sp._DSM108352:3.0003e-06	Cryptococcus_sp._DSM117830:3.0003e-06	Cryptococcus_sp._DSM111205:2.0002e-06)92.3/99:0.0102053814	Cryptococcus_sp._NCYC1536:0.0072858306)100/100:0.1200366731	(Cryptococcus_sp._DSM109063:0.0268205097	Cryptococcus_sp._OR918:0.0435588684)98/99:0.0689863010)100/100:0.3274036088	Kwoniella_shandongensis_CBS12478:0.8319364485)99.5/100:0.1988738102)73.6/57:0.0409480610)100/100:0.2839188297	Cryptococcus_sp._OR849:0.1226778086)96.6/99:0.0654433161	(Cryptococcus_floricola_DSM27421:0.0215627706	Cryptococcus_wingfieldii_CBS7118:0.0315122609)88.9/97:0.0097394463)98/100:0.0200022299);
(Cryptococcus_amylolentus_CBS6039:0.0000010000	Cryptococcus_amylolentus_CBS6273:0.0102082606	(((((((((Cryptococcus_bacillisporus_CA1280:0.0000010000	Cryptococcus_bacillisporus_CA1873:0.0048181560)78.3/87:0.0048213879	(Cryptococcus_decagattii_7685027:0.0048183984	Cryptococcus_decagattii_CBS11687:0.0000010000)78.2/97:0.0048063758)90/82:0.0147311	(Cryptococcus_gattii_E566:0.0000010000	Cryptococcus_gattii_WM276:0.0000010000)83.1/98:0.0148549	Cryptococcus_sp._MF34:0.00990218	Cryptococcus_sp._MF13:0.0219992	(Cryptococcus_deuterogattii_CBS10090:0.0000010000	Cryptococcus_deuterogattii_R265:0.0000010000)84.4/83:0.00494615	(Cryptococcus_tetragattii_CBS11718:0.0000010000	Cryptococcus_tetragattii_IND107:0.0000010000)85.6/93:0.00491127)80.7/73:0.0153130915	((Cryptococcus_deneoformans_NIH12:0.0000010000	Cryptococcus_deneoformans_NIH433:0.0049897120)95.5/99:0.0268170996	(((Cryptococcus_neoformans_125.91:0.0000010000	Cryptococcus_neoformans_H99:0.0000010000)87.5/96:0.00490054	(Cryptococcus_neoformans_Bt22:0.0000010000	Cryptococcus_neoformans_Ftc555-1:0.0000010000)83.8/98:0.00492615	Cryptococcus_neoformans_Bt206:0.00988324	Cryptococcus_neoformans_Bt1:0.0000010000)77/88:0.0050174374	(Cryptococcus_neoformans_PMHc1023.ENR:0.0000010000	Cryptococcus_neoformans_T4:0.0000010000)79.3/83:0.0048946893)94.4/89:0.0303041395)89.6/84:0.0214821173)96.3/93:0.0923643172	Cryptococcus_sp._CMW60451:0.4069503555)84.2/72:0.1016134064	(((Cryptococcus_sp._DSM108351:5e-06	Cryptococcus_sp._DSM117830:5e-06	Cryptococcus_sp._DSM108352:4e-06	Cryptococcus_sp._NCYC1536:3e-06	Cryptococcus_sp._DSM111204:2e-06	Cryptococcus_sp._DSM111205:0.0000010000)99.7/100:0.1241514548	(Cryptococcus_sp._DSM109063:0.0294196848	Cryptococcus_sp._OR918:0.0230028686)91/94:0.0449702916)97.9/99:0.0949377045	Kwoniella_shandongensis_CBS12478:0.2462313793)76.9/85:0.0887389843)84.1/72:0.0481943337	(Cryptococcus_depauperatus_CBS7841:0.0000010000	Cryptococcus_depauperatus_CBS7855:0.0000010000)99.4/100:0.1310175979)100/91:0.1798427616	Cryptococcus_sp._OR849:0.0432356661)94.2/89:0.0608217652	Cryptococcus_floricola_DSM27421:0.0287451	Cryptococcus_wingfieldii_CBS7118:0.0326808)90.8/98:0.0253904054);
(Cryptococcus_amylolentus_CBS6039:0.0034866334	Cryptococcus_amylolentus_CBS6273:0.0035745457	((((Cryptococcus_bacillisporus_CA1280:4e-06	Cryptococcus_decagattii_7685027:4e-06	Cryptococcus_bacillisporus_CA1873:5e-06	Cryptococcus_decagattii_CBS11687:6e-06	Cryptococcus_gattii_WM276:6e-06	Cryptococcus_gattii_E566:4e-06	(Cryptococcus_sp._MF13:0.0000010000	Cryptococcus_sp._MF34:0.0035249101)91.1/93:0.00351402	((Cryptococcus_deuterogattii_CBS10090:0.0000010000	Cryptococcus_deuterogattii_R265:0.0000010000)78.5/91:0.0035980471	(Cryptococcus_tetragattii_CBS11718:0.0035199341	Cryptococcus_tetragattii_IND107:0.0000010000)88/82:0.0071108218)73.5/65:0.0034670468)96.5/95:0.0276143850	((Cryptococcus_deneoformans_NIH12:0.0071002074	Cryptococcus_deneoformans_NIH433:0.0035988908)92/92:0.0138413360	((Cryptococcus_neoformans_125.91:2e-06	Cryptococcus_neoformans_Ftc555-1:2e-06	Cryptococcus_neoformans_Bt22:2e-06	Cryptococcus_neoformans_H99:2e-06)83.5/94:0.0035488166	Cryptococcus_neoformans_Bt1:3e-06	Cryptococcus_neoformans_Bt206:4e-06	Cryptococcus_neoformans_T4:4e-06	Cryptococcus_neoformans_PMHc1023.ENR:2e-06)82.9/76:0.0078126106)77.3/75:0.0100810113)97.9/99:0.0565082719	((Cryptococcus_depauperatus_CBS7841:0.0033633151	Cryptococcus_depauperatus_CBS7855:0.0106415495)100/100:0.1495442077	Cryptococcus_sp._CMW60451:0.0773490456)92.4/82:0.0726794	(((Cryptococcus_sp._DSM108351:2e-06	Cryptococcus_sp._DSM111205:3e-06	Cryptococcus_sp._DSM117830:4e-06	Cryptococcus_sp._NCYC1536:4e-06	Cryptococcus_sp._DSM108352:2e-06	Cryptococcus_sp._DSM111204:2e-06)100/100:0.1004739046	Cryptococcus_sp._DSM109063:0.0368074	Cryptococcus_sp._OR918:0.0412928)90.6/92:0.0411172776	Kwoniella_shandongensis_CBS12478:0.2627168980)82.5/83:0.0780177)100/100:0.162965	Cryptococcus_sp._OR849:0.057653	Cryptococcus_floricola_DSM27421:0.0261923	Cryptococcus_wingfieldii_CBS7118:0.0145942)92.9/97:0.0146007046);
(Cryptococcus_amylolentus_CBS6039:0.0000009982	Cryptococcus_amylolentus_CBS6273:0.0011623579	((((((((Cryptococcus_bacillisporus_CA1280:0.00739871	Cryptococcus_bacillisporus_CA1873:0.00664635	(Cryptococcus_decagattii_7685027:0.0011658336	Cryptococcus_decagattii_CBS11687:0.0000009982)99.8/100:0.0125256950)99.2/100:0.0096961487	(Cryptococcus_gattii_E566:0.0011690970	Cryptococcus_gattii_WM276:0.0011602741)99.2/100:0.0103542767)84.1/87:0.0025792433	(Cryptococcus_sp._MF13:0.0000009982	Cryptococcus_sp._MF34:0.0011651720)99.2/100:0.0102405693)96/99:0.0077371404	(Cryptococcus_deuterogattii_CBS10090:0.0011610809	Cryptococcus_deuterogattii_R265:0.0011582796)98.9/100:0.0124288	(Cryptococcus_tetragattii_CBS11718:0.0040833276	Cryptococcus_tetragattii_IND107:0.0017512296)100/100:0.0228012)100/100:0.0566862958	(Cryptococcus_deneoformans_NIH12:0.0035291681	Cryptococcus_deneoformans_NIH433:0.0011588879)100/100:0.057212	((Cryptococcus_neoformans_125.91:0.0000009982	Cryptococcus_neoformans_H99:0.0011565023)94.8/99:0.0058394606	Cryptococcus_neoformans_Bt1:2.9946e-06	Cryptococcus_neoformans_Bt206:0.00116501	(Cryptococcus_neoformans_PMHc1023.ENR:0.0000009982	Cryptococcus_neoformans_T4:0.0011563231)98.6/100:0.0058397	(Cryptococcus_neoformans_Bt22:0.0023260868	Cryptococcus_neoformans_Ftc555-1:0.0011630386)88.9/97:0.00233165)100/100:0.0444986)100/100:0.295018	(((((Cryptococcus_sp._DSM108351:0.0011651898	(Cryptococcus_sp._DSM108352:1.9964e-06	Cryptococcus_sp._DSM111204:1.9964e-06	Cryptococcus_sp._DSM117830:0.0000009982)89.5/95:0.0023304946)87.7/96:0.0023265262	Cryptococcus_sp._DSM111205:0.0023494941)89.4/96:0.0045804916	Cryptococcus_sp._NCYC1536:0.0036899823)100/100:0.0648645747	(Cryptococcus_sp._DSM109063:0.0416915010	Cryptococcus_sp._OR918:0.0206574726)88/88:0.0225421559)100/100:0.0959486660	Kwoniella_shandongensis_CBS12478:0.2273404368)98.8/98:0.0707853	((Cryptococcus_depauperatus_CBS7841:0.0051252464	Cryptococcus_depauperatus_CBS7855:0.0065072938)100/100:0.2881387626	Cryptococcus_sp._CMW60451:0.1526283314)90.5/92:0.0441328714)100/100:0.1402265304	Cryptococcus_sp._OR849:0.0604827046)99.9/100:0.0405833353	(Cryptococcus_floricola_DSM27421:0.0033721040	Cryptococcus_wingfieldii_CBS7118:0.0167148788)94.1/100:0.0064110186)96/100:0.0090091102);
(Cryptococcus_amylolentus_CBS6039:0.0000010000	Cryptococcus_amylolentus_CBS6273:0.0000010000	((((((Cryptococcus_bacillisporus_CA1280:0.0077762784	Cryptococcus_bacillisporus_CA1873:3e-06	Cryptococcus_decagattii_CBS11687:3e-06	Cryptococcus_decagattii_7685027:2e-06)86.2/94:0.00778117	(Cryptococcus_gattii_E566:4e-06	Cryptococcus_gattii_WM276:4e-06	Cryptococcus_sp._MF34:3e-06	Cryptococcus_sp._MF13:2e-06	(Cryptococcus_tetragattii_CBS11718:0.0000010000	Cryptococcus_tetragattii_IND107:0.0000010000)85.3/91:0.0078288204)87.6/87:0.00776045	(Cryptococcus_deuterogattii_CBS10090:0.0000010000	Cryptococcus_deuterogattii_R265:0.0000010000)81.4/95:0.0077445195)89.4/90:0.0229257433	((Cryptococcus_neoformans_125.91:0.0000010000	Cryptococcus_neoformans_H99:0.0000010000)91.2/95:0.0157558021	Cryptococcus_neoformans_Bt1:4e-06	Cryptococcus_neoformans_Bt206:6e-06	Cryptococcus_neoformans_Ftc555-1:6e-06	Cryptococcus_neoformans_T4:5e-06	Cryptococcus_neoformans_Bt22:0.00791556	Cryptococcus_neoformans_PMHc1023.ENR:2e-06)92.6/95:0.0339129999)73.4/68:0.0098160632	(Cryptococcus_deneoformans_NIH12:0.0000010000	Cryptococcus_deneoformans_NIH433:0.0000010000)85.2/94:0.0168040338)90.8/90:0.0992924	(((Cryptococcus_depauperatus_CBS7841:0.0000010000	Cryptococcus_depauperatus_CBS7855:0.0076111558)98.8/100:0.1384318696	Cryptococcus_sp._CMW60451:0.1791939162)93.6/97:0.0882936725	Kwoniella_shandongensis_CBS12478:0.2721336386)74.6/75:0.0558408	(((Cryptococcus_sp._DSM108351:2e-06	Cryptococcus_sp._DSM111205:2e-06	Cryptococcus_sp._DSM117830:2e-06	Cryptococcus_sp._NCYC1536:2e-06)81/89:0.0079823761	(Cryptococcus_sp._DSM108352:0.0000010000	Cryptococcus_sp._DSM111204:0.0000010000)77/90:0.0081210252)83.7/88:0.0216065586	Cryptococcus_sp._DSM109063:0.0908122	Cryptococcus_sp._OR918:0.0615897)97.8/100:0.1427770879)100/100:0.2247129746	Cryptococcus_floricola_DSM27421:2e-06	Cryptococcus_wingfieldii_CBS7118:0.00779469)81.1/88:0.00788137	Cryptococcus_sp._OR849:0.023461);
(Cryptococcus_amylolentus_CBS6039:0.0015096695	Cryptococcus_amylolentus_CBS6273:0.0030704495	((((((((Cryptococcus_bacillisporus_CA1280:0.0014755634	Cryptococcus_bacillisporus_CA1873:0.0014675911)92.4/99:0.0053405718	(Cryptococcus_decagattii_7685027:0.0014645568	Cryptococcus_decagattii_CBS11687:0.0000010000)99/100:0.0133698126)96.4/96:0.00662138	((Cryptococcus_sp._MF13:0.0000010000	Cryptococcus_sp._MF34:0.0044316253)93.9/98:0.0044800854	(Cryptococcus_tetragattii_CBS11718:0.0044457300	Cryptococcus_tetragattii_IND107:0.0014903938)99.3/100:0.0104944776)74.4/78:0.00144458	(Cryptococcus_gattii_E566:0.0000010000	Cryptococcus_gattii_WM276:0.0000010000)97.4/99:0.0059526092)78.8/80:0.0024636066	(Cryptococcus_deuterogattii_CBS10090:0.0000010000	Cryptococcus_deuterogattii_R265:0.0014745649)97.4/97:0.0109719956)90.8/90:0.0162772868	((Cryptococcus_deneoformans_NIH12:0.0051554463	Cryptococcus_deneoformans_NIH433:0.0007711343)100/100:0.0261546034	(((Cryptococcus_neoformans_125.91:0.0000010000	Cryptococcus_neoformans_H99:0.0014699351)79.3/79:0.0025625261	(Cryptococcus_neoformans_Bt1:0.0000010000	Cryptococcus_neoformans_Bt206:0.0014683280)88.1/98:0.00552424	(Cryptococcus_neoformans_Bt22:0.0000010000	Cryptococcus_neoformans_Ftc555-1:0.0014734589)76.7/94:0.00333506)78.2/87:0.0018669175	(Cryptococcus_neoformans_PMHc1023.ENR:0.0000010000	Cryptococcus_neoformans_T4:0.0000010000)87/98:0.0029504918)99.4/100:0.0194430401)97.2/99:0.0212145594)100/100:0.144281	(((((Cryptococcus_sp._DSM108351:0.0030003	Cryptococcus_sp._DSM108352:3e-06	Cryptococcus_sp._DSM117830:3e-06	Cryptococcus_sp._DSM111204:0.0000010000)83.7/97:0.0014987907	Cryptococcus_sp._DSM111205:0.0000010000)84.7/95:0.0032016655	Cryptococcus_sp._NCYC1536:0.0012949175)99.4/100:0.0323766851	(Cryptococcus_sp._DSM109063:0.0310952403	Cryptococcus_sp._OR918:0.0173791255)87.8/97:0.0133486573)100/100:0.1461572475	Kwoniella_shandongensis_CBS12478:0.1179950544)99.7/100:0.0852077	((Cryptococcus_depauperatus_CBS7841:0.0014321290	Cryptococcus_depauperatus_CBS7855:0.0092669839)100/100:0.2174180045	Cryptococcus_sp._CMW60451:0.1418348849)94.8/81:0.0383317520)100/100:0.1943662170	Cryptococcus_sp._OR849:0.0271217330)95.4/98:0.0265079	Cryptococcus_floricola_DSM27421:0.0108658	Cryptococcus_wingfieldii_CBS7118:0.0078024267)99.7/100:0.0168310572);
(Cryptococcus_amylolentus_CBS6039:0.0000010000	Cryptococcus_amylolentus_CBS6273:0.0000010000	(((((((Cryptococcus_bacillisporus_CA1280:0.0085864462	Cryptococcus_bacillisporus_CA1873:0.0086141877)87.5/95:0.0468149	(Cryptococcus_gattii_E566:0.0000010000	Cryptococcus_gattii_WM276:0.0000010000)99.9/100:0.0731733	(Cryptococcus_decagattii_7685027:0.0000010000	Cryptococcus_decagattii_CBS11687:0.0000010000)95.7/99:0.052294	(Cryptococcus_deuterogattii_CBS10090:0.0000010000	Cryptococcus_deuterogattii_R265:0.0000010000)99.9/100:0.0631526	((Cryptococcus_sp._MF13:0.0028941594	Cryptococcus_sp._MF34:0.0029052520)92.3/98:0.0087769871	(Cryptococcus_tetragattii_CBS11718:0.0029092116	Cryptococcus_tetragattii_IND107:0.0000010000)91.9/98:0.0087917047)89.5/97:0.042609	((Cryptococcus_deneoformans_NIH12:0.0028348256	Cryptococcus_deneoformans_NIH433:0.0028731627)96.8/98:0.0203368338	(((Cryptococcus_neoformans_125.91:0.0000010000	Cryptococcus_neoformans_H99:0.0028687549)88.5/94:0.0056129532	(Cryptococcus_neoformans_Bt22:0.0000010000	Cryptococcus_neoformans_Ftc555-1:0.0000010000)88.5/99:0.0059239683)74.7/77:0.00585456	(Cryptococcus_neoformans_Bt1:0.0028249560	Cryptococcus_neoformans_Bt206:0.0058264375)97.8/100:0.0204865	(Cryptococcus_neoformans_PMHc1023.ENR:0.0302252078	Cryptococcus_neoformans_T4:0.0000010000)87.2/96:0.0056667888)95.3/98:0.0176513260)93.9/94:0.0425549107)100/100:0.2019513769	((Cryptococcus_depauperatus_CBS7841:0.0070878032	Cryptococcus_depauperatus_CBS7855:0.0061759747)100/100:0.3334201159	Cryptococcus_sp._CMW60451:0.3499334537)98.2/100:0.2018058441)83.9/71:0.0741997485	(((Cryptococcus_sp._DSM108351:2e-06	Cryptococcus_sp._DSM117830:2e-06	Cryptococcus_sp._DSM108352:2e-06	Cryptococcus_sp._DSM111204:2e-06)81.3/97:0.0031052590	Cryptococcus_sp._DSM111205:2e-06	Cryptococcus_sp._NCYC1536:2e-06)99.8/100:0.1128283517	(Cryptococcus_sp._DSM109063:0.0779808440	Cryptococcus_sp._OR918:0.0557412089)91.9/98:0.0428874073)100/100:0.217853	Kwoniella_shandongensis_CBS12478:0.350073)100/100:0.1503360601	Cryptococcus_sp._OR849:0.0728303988)94.4/96:0.0429708290	Cryptococcus_floricola_DSM27421:0.0184217316)72.9/85:0.0027978570	Cryptococcus_wingfieldii_CBS7118:0.0139419977)99.4/100:0.0253894589);
(Cryptococcus_amylolentus_CBS6039:0.0011373056	Cryptococcus_amylolentus_CBS6273:0.0058446261	(((((((Cryptococcus_bacillisporus_CA1280:0.0000010000	Cryptococcus_bacillisporus_CA1873:0.0011438568)90/98:0.0034609475	(Cryptococcus_decagattii_7685027:0.0011513232	Cryptococcus_decagattii_CBS11687:0.0011533257)96.3/100:0.0057792740)91.8/95:0.0046323590	((Cryptococcus_deuterogattii_CBS10090:0.0000010000	Cryptococcus_deuterogattii_R265:0.0000010000)99.8/100:0.0103117	(Cryptococcus_gattii_E566:0.0000010000	Cryptococcus_gattii_WM276:0.0000010000)89.3/97:0.00227567	(Cryptococcus_sp._MF13:0.0023081393	Cryptococcus_sp._MF34:0.0022922308)99.5/100:0.00803613	(Cryptococcus_tetragattii_CBS11718:0.0011361709	Cryptococcus_tetragattii_IND107:0.0000010000)99.7/99:0.0103081)85.5/45:0.0023072855)100/100:0.0458796	(((Cryptococcus_neoformans_125.91:0.0000010000	Cryptococcus_neoformans_H99:0.0000010000)97/100:0.00453377	(Cryptococcus_neoformans_Bt22:0.0000010000	Cryptococcus_neoformans_Ftc555-1:0.0000010000)85.4/95:0.00113187	Cryptococcus_neoformans_Bt1:2e-06	Cryptococcus_neoformans_Bt206:2e-06)81/89:0.0020451306	(Cryptococcus_neoformans_PMHc1023.ENR:0.0000010000	Cryptococcus_neoformans_T4:0.0011301577)87.1/93:0.0025372166)100/100:0.0288745	(Cryptococcus_deneoformans_NIH12:0.0000010000	Cryptococcus_deneoformans_NIH433:0.0000010000)97.7/100:0.0107432407)100/100:0.188217	(((Cryptococcus_sp._DSM108351:4e-06	Cryptococcus_sp._DSM111204:4e-06	Cryptococcus_sp._DSM108352:4e-06	Cryptococcus_sp._DSM111205:4e-06	Cryptococcus_sp._DSM117830:0.00121866	Cryptococcus_sp._NCYC1536:0.0011726836)99.9/100:0.0375876094	(Cryptococcus_sp._DSM109063:0.0153533148	Cryptococcus_sp._OR918:0.0051852172)89.3/94:0.0099526273)100/100:0.1138856162	Kwoniella_shandongensis_CBS12478:0.2736178141)100/100:0.114269	((Cryptococcus_depauperatus_CBS7841:0.0000021900	Cryptococcus_depauperatus_CBS7855:0.0056119538)100/100:0.1790137360	Cryptococcus_sp._CMW60451:0.1407459630)92/93:0.0262817434)100/100:0.1449112005	Cryptococcus_sp._OR849:0.0186777293)98.6/98:0.0274587833	Cryptococcus_floricola_DSM27421:0.00190173	Cryptococcus_wingfieldii_CBS7118:0.0100258)98.5/100:0.0100296196);
(Cryptococcus_amylolentus_CBS6039:0.0000010250	Cryptococcus_amylolentus_CBS6273:0.0000010250	((((((((Cryptococcus_bacillisporus_CA1280:0.0039822475	Cryptococcus_bacillisporus_CA1873:0.0023071652)99.3/100:0.0120910424	(Cryptococcus_decagattii_7685027:0.0050390287	Cryptococcus_decagattii_CBS11687:0.0012562342)99.5/100:0.0150454572)94.6/98:0.0145462	((Cryptococcus_sp._MF13:0.0081887813	Cryptococcus_sp._MF34:0.0000010250)92.4/99:0.0050783012	(Cryptococcus_tetragattii_CBS11718:0.0000010250	Cryptococcus_tetragattii_IND107:0.0012508584)84.6/92:0.0024644620)99.4/100:0.0256416	(Cryptococcus_gattii_E566:0.0012504126	Cryptococcus_gattii_WM276:0.0000010250)99.6/100:0.0180190338)98.1/99:0.0155672086	(Cryptococcus_deuterogattii_CBS10090:0.0037732793	Cryptococcus_deuterogattii_R265:0.0012582601)99.7/100:0.0226935417)99.9/100:0.0500107280	((Cryptococcus_deneoformans_NIH12:0.0012110126	Cryptococcus_deneoformans_NIH433:0.0037127319)100/100:0.0404205111	((((Cryptococcus_neoformans_125.91:0.0000010250	Cryptococcus_neoformans_H99:0.0012403325)97.8/100:0.0062362811	(Cryptococcus_neoformans_Bt22:0.0000010250	Cryptococcus_neoformans_Ftc555-1:0.0000010250)76.5/91:0.0012453172)92.3/97:0.0037692916	(Cryptococcus_neoformans_Bt1:0.0000010250	Cryptococcus_neoformans_Bt206:0.0024871824)77.1/87:0.0012207150)96.7/99:0.0101489231	(Cryptococcus_neoformans_PMHc1023.ENR:0.0000010250	Cryptococcus_neoformans_T4:0.0000010250)96.4/99:0.0086499030)100/100:0.0463483276)91.9/92:0.0221432645)100/100:0.400485	((Cryptococcus_depauperatus_CBS7841:0.0059399176	Cryptococcus_depauperatus_CBS7855:0.0043072618)100/100:0.3339788393	Cryptococcus_sp._CMW60451:0.2222201010)99.1/100:0.132591	(((Cryptococcus_sp._DSM108351:2.9557e-06	Cryptococcus_sp._NCYC1536:2.9557e-06	((Cryptococcus_sp._DSM108352:0.0000010250	Cryptococcus_sp._DSM111204:2.05e-06	Cryptococcus_sp._DSM117830:2.05e-06)78.2/92:0.0012670057	Cryptococcus_sp._DSM111205:0.0025436941)78.8/93:0.0012644825)100/100:0.0987870495	(Cryptococcus_sp._DSM109063:0.0277208501	Cryptococcus_sp._OR918:0.0142912983)99.6/100:0.0508133159)100/100:0.1452707820	Kwoniella_shandongensis_CBS12478:0.3068512447)100/100:0.1078754826)100/100:0.2032600686	Cryptococcus_sp._OR849:0.0916615826)97.4/97:0.0348758	Cryptococcus_floricola_DSM27421:0.0170461	Cryptococcus_wingfieldii_CBS7118:0.0128402740)100/100:0.0249994932);
(Cryptococcus_amylolentus_CBS6039:0.0033795229	Cryptococcus_amylolentus_CBS6273:0.0000010000	((((((((Cryptococcus_bacillisporus_CA1280:0.0000010000	Cryptococcus_bacillisporus_CA1873:0.0000010000)86.2/96:0.00343502	((Cryptococcus_deuterogattii_CBS10090:0.0011126406	Cryptococcus_deuterogattii_R265:0.0027443837)96.4/98:0.0170195	(Cryptococcus_sp._MF13:0.0000010000	Cryptococcus_sp._MF34:0.0000010000)94.3/98:0.0102927	(Cryptococcus_tetragattii_CBS11718:0.0000010000	Cryptococcus_tetragattii_IND107:0.0034114469)83.9/98:0.0034096707)85.2/65:0.00342619	(Cryptococcus_gattii_E566:0.0000010000	Cryptococcus_gattii_WM276:0.0000010000)94.4/98:0.0103828613)74.3/66:0.0033794838	(Cryptococcus_decagattii_7685027:0.0000010000	Cryptococcus_decagattii_CBS11687:0.0000010000)90.6/96:0.0069498306)85.1/86:0.0305518747	((Cryptococcus_deneoformans_NIH12:0.0000010000	Cryptococcus_deneoformans_NIH433:0.0034731709)99.7/100:0.0457887608	(((Cryptococcus_neoformans_125.91:0.0000010000	Cryptococcus_neoformans_H99:0.0000010000)90.1/98:0.0070935400	(Cryptococcus_neoformans_PMHc1023.ENR:0.0000010000	Cryptococcus_neoformans_T4:0.0035227188)88.3/98:0.0070733190)73.7/91:0.0030296028	(Cryptococcus_neoformans_Bt1:2e-06	Cryptococcus_neoformans_Bt206:2e-06	Cryptococcus_neoformans_Bt22:2e-06	Cryptococcus_neoformans_Ftc555-1:2e-06)77.2/91:0.0039821950)94.8/98:0.0197252685)72.2/87:0.0099899263)99.8/100:0.2178121459	((((Cryptococcus_sp._DSM108351:3e-06	Cryptococcus_sp._DSM117830:3e-06	Cryptococcus_sp._DSM111205:2e-06	Cryptococcus_sp._NCYC1536:0.0037096979)79.6/88:0.0037133018	Cryptococcus_sp._DSM108352:2e-06	Cryptococcus_sp._DSM111204:2e-06)99.6/100:0.1252039452	(Cryptococcus_sp._DSM109063:0.0383715986	Cryptococcus_sp._OR918:0.0207564038)87.8/88:0.0450824394)96.7/93:0.1089531210	Kwoniella_shandongensis_CBS12478:0.4958387120)97.4/91:0.1320142753)76/60:0.0755154	(Cryptococcus_depauperatus_CBS7841:0.0000027830	Cryptococcus_depauperatus_CBS7855:0.0147699802)100/100:0.358227	Cryptococcus_sp._CMW60451:0.3154276010)100/100:0.2374116689	Cryptococcus_sp._OR849:0.0571888800)87.2/93:0.0371245895	(Cryptococcus_floricola_DSM27421:0.0168279035	Cryptococcus_wingfieldii_CBS7118:0.0164363630)85.8/91:0.0081631968)81.1/95:0.0084826743);
```
