## Supplementary material for "Genomic and phenotypic insights into the expanding phylogenetic landscape of the *Cryptococcus* genus": S1 File: trimal_pergene.BS70.treefile (part 3 of 6)

```
(Cryptococcus_amylolentus_CBS6039:0.0000010000	Cryptococcus_amylolentus_CBS6273:0.0000010000	((((((((Cryptococcus_bacillisporus_CA1280:0.0648869795	Cryptococcus_bacillisporus_CA1873:0.0021968474)85.7/92:0.0045739844	(Cryptococcus_decagattii_7685027:0.0000010000	Cryptococcus_decagattii_CBS11687:0.0000010000)98.8/100:0.0079187526)98.4/96:0.0078752954	((Cryptococcus_gattii_E566:0.0000010000	Cryptococcus_gattii_WM276:0.0011111970)98.7/76:0.0066976570	((Cryptococcus_sp._MF13:0.0000010000	Cryptococcus_sp._MF34:0.0022181463)88.1/97:0.0027028738	(Cryptococcus_tetragattii_CBS11718:0.0028587992	Cryptococcus_tetragattii_IND107:0.0015911803)71.9/83:0.0022231443)88.4/91:0.0028668077)74.9/50:0.0011422175)77.1/25:0.0025456250	(Cryptococcus_deuterogattii_CBS10090:0.0000010000	Cryptococcus_deuterogattii_R265:0.0000010000)93.8/99:0.0074751574)86.8/54:0.0194201755	((Cryptococcus_deneoformans_NIH12:0.0012754727	Cryptococcus_deneoformans_NIH433:0.0000010000)99.9/100:0.0378422915	((Cryptococcus_neoformans_125.91:0.0000010000	Cryptococcus_neoformans_H99:0.0000010000)85.4/97:0.00127601	(Cryptococcus_neoformans_Bt1:0.00127799	Cryptococcus_neoformans_Ftc555-1:3e-06	Cryptococcus_neoformans_Bt206:2e-06	Cryptococcus_neoformans_Bt22:0.0000010000)84.6/97:0.00127699	(Cryptococcus_neoformans_PMHc1023.ENR:0.0000010000	Cryptococcus_neoformans_T4:0.0000010000)74.6/95:0.0012768191)100/100:0.0343319335)100/100:0.1127214301)100/100:0.3488369331	(((Cryptococcus_depauperatus_CBS7841:0.0073863453	Cryptococcus_depauperatus_CBS7855:0.0053333443)100/100:0.4614989334	Cryptococcus_sp._CMW60451:0.4746013172)98.5/100:0.1425617999	(((Cryptococcus_sp._DSM108351:0.00100659	Cryptococcus_sp._NCYC1536:0.00100659	Cryptococcus_sp._DSM111205:0.00100559	(Cryptococcus_sp._DSM108352:0.0000010000	Cryptococcus_sp._DSM111204:0.0000010000)73.6/95:0.00200949	Cryptococcus_sp._DSM117830:0.0000021055)100/100:0.1621697891	(Cryptococcus_sp._DSM109063:0.0440880332	Cryptococcus_sp._OR918:0.0281381839)88.2/92:0.0553078562)100/100:0.4186998305	Kwoniella_shandongensis_CBS12478:0.6306939959)100/100:0.4383408502)85.3/89:0.0764724769)100/100:0.5433222652	Cryptococcus_sp._OR849:0.0570711890)99.5/100:0.0800832	Cryptococcus_wingfieldii_CBS7118:0.0204278	Cryptococcus_floricola_DSM27421:0.0196984295)100/100:0.0383951352);
(Cryptococcus_amylolentus_CBS6039:0.0020685837	Cryptococcus_amylolentus_CBS6273:0.0041865993	((((((((((Cryptococcus_bacillisporus_CA1280:0.0243292516	Cryptococcus_bacillisporus_CA1873:0.0010173426)100/100:0.0243003510	(Cryptococcus_decagattii_7685027:0.0050865901	Cryptococcus_decagattii_CBS11687:0.0030807256)100/100:0.0397414466)99/100:0.0133685798	(Cryptococcus_gattii_E566:0.0013025712	Cryptococcus_gattii_WM276:0.0033497764)100/100:0.0389834899)98.1/100:0.0121106502	(Cryptococcus_sp._MF13:0.0342375790	(Cryptococcus_sp._MF34:0.0125417949	(Cryptococcus_tetragattii_CBS11718:0.0030224796	Cryptococcus_tetragattii_IND107:0.0000009998)99/100:0.0114439305)100/100:0.0272361202)98.6/100:0.0126645307)88.9/97:0.0079966816	(Cryptococcus_deuterogattii_CBS10090:0.0009539677	Cryptococcus_deuterogattii_R265:0.0030648507)100/100:0.0542984382)100/100:0.1094214776	((Cryptococcus_deneoformans_NIH12:0.0185265657	Cryptococcus_deneoformans_NIH433:0.0030326551)100/100:0.0934905940	((Cryptococcus_neoformans_125.91:0.0010023288	Cryptococcus_neoformans_H99:0.0000009998)100/100:0.0150553	((Cryptococcus_neoformans_Bt1:0.0010006884	Cryptococcus_neoformans_Bt206:0.0010014218)99.4/100:0.0110409732	(Cryptococcus_neoformans_Bt22:0.0202784700	Cryptococcus_neoformans_Ftc555-1:0.0055260032)95.1/97:0.0058589611)99.7/100:0.0159167	(Cryptococcus_neoformans_PMHc1023.ENR:0.0000009998	Cryptococcus_neoformans_T4:0.0000009998)100/100:0.0224885893)100/100:0.0763358390)96.2/98:0.0378617058)100/100:0.3175479035	((Cryptococcus_depauperatus_CBS7841:0.0111332825	Cryptococcus_depauperatus_CBS7855:0.0075774477)100/100:0.3962579991	Cryptococcus_sp._CMW60451:0.4990823479)98.3/98:0.1363207562)88.2/84:0.0552691343	(((Cryptococcus_sp._DSM108351:0.000791357	Cryptococcus_sp._NCYC1536:0.000791428	((Cryptococcus_sp._DSM108352:0.0000009998	Cryptococcus_sp._DSM111204:0.0007894498)86.1/95:0.000791536	Cryptococcus_sp._DSM117830:0.000795109	Cryptococcus_sp._DSM111205:0.0015840452)79.2/81:0.0015820852)100/100:0.2605777739	(Cryptococcus_sp._DSM109063:0.0897724526	Cryptococcus_sp._OR918:0.1419225254)99.9/100:0.2153204778)100/100:0.3199599073	Kwoniella_shandongensis_CBS12478:1.0727746447)99.7/100:0.2658271043)100/100:0.4012843625	Cryptococcus_sp._OR849:0.0999804406)99.4/100:0.0856194	Cryptococcus_wingfieldii_CBS7118:0.0216822	Cryptococcus_floricola_DSM27421:0.0200425718)100/100:0.0339518368);
(Cryptococcus_amylolentus_CBS6039:0.0029710703	Cryptococcus_amylolentus_CBS6273:0.0400521970	((((((((Cryptococcus_bacillisporus_CA1280:0.0000010000	Cryptococcus_bacillisporus_CA1873:0.0000010000)95.7/97:0.00687895	(Cryptococcus_decagattii_7685027:0.0000010000	Cryptococcus_decagattii_CBS11687:0.0000010000)96.5/98:0.00686536	(Cryptococcus_sp._MF34:0.0045660022	Cryptococcus_tetragattii_CBS11718:2e-06	Cryptococcus_tetragattii_IND107:2e-06)87.7/78:0.00228385	((Cryptococcus_gattii_E566:0.0000010000	Cryptococcus_gattii_WM276:0.0000010000)96.5/99:0.0068784863	Cryptococcus_sp._MF13:0.0000010000)82.7/96:0.0022798689)90.1/80:0.0068296569	(Cryptococcus_deuterogattii_CBS10090:0.0022817513	Cryptococcus_deuterogattii_R265:0.0000010000)87.3/93:0.0046505447)77.2/73:0.0083084041	((Cryptococcus_deneoformans_NIH12:0.0038977237	Cryptococcus_deneoformans_NIH433:0.0029530645)94.5/96:0.0124716157	((Cryptococcus_neoformans_125.91:0.0045704939	Cryptococcus_neoformans_H99:0.0000010000)85.4/90:0.00228781	(Cryptococcus_neoformans_PMHc1023.ENR:0.0000010000	Cryptococcus_neoformans_T4:0.0000010000)97.3/99:0.0114871	Cryptococcus_neoformans_Bt1:4e-06	Cryptococcus_neoformans_Bt22:4e-06	Cryptococcus_neoformans_Ftc555-1:2e-06	Cryptococcus_neoformans_Bt206:0.0045718500)96.4/99:0.0166069206)88.6/90:0.0142454720)99.1/99:0.1037763667	(((Cryptococcus_sp._DSM108351:4e-06	Cryptococcus_sp._DSM108352:4e-06	Cryptococcus_sp._NCYC1536:3e-06	Cryptococcus_sp._DSM111204:3e-06	Cryptococcus_sp._DSM117830:3e-06	Cryptococcus_sp._DSM111205:0.0022986971)98.8/100:0.0663991851	Cryptococcus_sp._DSM109063:0.0324733	Cryptococcus_sp._OR918:0.0359526)100/100:0.3805495444	Kwoniella_shandongensis_CBS12478:0.2095007524)74.2/52:0.0621997820)70.8/45:0.0500383084	((Cryptococcus_depauperatus_CBS7841:0.0000010000	Cryptococcus_depauperatus_CBS7855:0.0000010000)99.9/100:0.1901460768	Cryptococcus_sp._CMW60451:0.2184397361)98.8/100:0.1489528714)100/100:0.3714823545	Cryptococcus_sp._OR849:0.0218222944)92.7/98:0.0303142096	(Cryptococcus_floricola_DSM27421:0.0049158172	Cryptococcus_wingfieldii_CBS7118:0.0112532352)75.8/91:0.0023564235)91/99:0.0086848824);
(Cryptococcus_amylolentus_CBS6039:0.0000010006	Cryptococcus_amylolentus_CBS6273:0.0000010006	(((((((((Cryptococcus_bacillisporus_CA1280:0.0063050487	Cryptococcus_bacillisporus_CA1873:0.0031466766)75.4/95:0.0030927008	(Cryptococcus_decagattii_7685027:0.0000010006	Cryptococcus_decagattii_CBS11687:0.0031476822)94.3/99:0.0095127277)92.6/98:0.0095511807	(Cryptococcus_sp._MF13:0.0191687453	(Cryptococcus_sp._MF34:0.0063058497	Cryptococcus_tetragattii_CBS11718:2.0012e-06	Cryptococcus_tetragattii_IND107:2.0012e-06)90.1/90:0.0063487003)75.6/61:0.0031040107)74.9/61:0.0030732870	(Cryptococcus_gattii_E566:0.0000010006	Cryptococcus_gattii_WM276:0.0031194018)96.8/100:0.0158615031)95.9/97:0.0254046577	(Cryptococcus_deuterogattii_CBS10090:0.0031245776	Cryptococcus_deuterogattii_R265:0.0031179153)97.2/100:0.0262418594)97.3/97:0.0779117968	((Cryptococcus_deneoformans_NIH12:0.0064050781	Cryptococcus_deneoformans_NIH433:0.0000010006)98.4/100:0.0559548111	((Cryptococcus_neoformans_125.91:0.0000010006	Cryptococcus_neoformans_H99:0.0000010006)77.4/95:0.0031163301	(((Cryptococcus_neoformans_Bt1:0.0000010006	Cryptococcus_neoformans_Bt206:0.0030935279)88.7/97:0.0062147198	(Cryptococcus_neoformans_Bt22:0.0030764331	Cryptococcus_neoformans_Ftc555-1:0.0030703516)96.4/100:0.0124328815)74.8/95:0.0031145240	(Cryptococcus_neoformans_PMHc1023.ENR:0.0000010006	Cryptococcus_neoformans_T4:0.0000010006)98.1/100:0.0156510460)73.9/93:0.0030703444)98.4/100:0.0390759631)83.7/91:0.0421788335)100/100:0.2680727953	(((Cryptococcus_depauperatus_CBS7841:0.0056256639	Cryptococcus_depauperatus_CBS7855:0.0208775543)100/100:0.6046312483	Cryptococcus_sp._CMW60451:0.4039433048)85.9/84:0.0874117437	((((Cryptococcus_sp._DSM108351:0.002777	Cryptococcus_sp._NCYC1536:2.0012e-06	Cryptococcus_sp._DSM117830:0.0055585329)80.4/83:0.0055516128	Cryptococcus_sp._DSM108352:3.0018e-06	Cryptococcus_sp._DSM111204:3.0018e-06	Cryptococcus_sp._DSM111205:0.0111552)99.1/100:0.1574075782	Cryptococcus_sp._DSM109063:0.112596	Cryptococcus_sp._OR918:0.111237)100/100:0.4904656193	Kwoniella_shandongensis_CBS12478:0.6195861816)81.3/87:0.1146808591)83.3/87:0.0714327057)100/100:0.4692960356	Cryptococcus_sp._OR849:0.1648920365)90.5/79:0.0507117	Cryptococcus_wingfieldii_CBS7118:0.0273078	Cryptococcus_floricola_DSM27421:0.0131275815)99.9/100:0.0376709952);
(Cryptococcus_amylolentus_CBS6039:0.0014738100	Cryptococcus_amylolentus_CBS6273:0.0013998155	((((((((Cryptococcus_bacillisporus_CA1280:0.0036037151	Cryptococcus_bacillisporus_CA1873:0.0036489291)99.3/100:0.0100896974	(Cryptococcus_decagattii_7685027:0.0036231065	Cryptococcus_decagattii_CBS11687:0.0000024102)100/100:0.0182874774)99.5/100:0.0089691975	(Cryptococcus_gattii_E566:0.0000027512	Cryptococcus_gattii_WM276:0.0007170348)100/100:0.0170413668)96.4/98:0.0060818937	((Cryptococcus_deuterogattii_CBS10090:0.0000010012	Cryptococcus_deuterogattii_R265:0.0000010012)100/100:0.0238576011	((Cryptococcus_sp._MF13:0.0021646369	Cryptococcus_sp._MF34:0.0000010012)99.9/100:0.0180033993	(Cryptococcus_tetragattii_CBS11718:0.0014236230	Cryptococcus_tetragattii_IND107:0.0036043446)100/100:0.0164918137)93.7/93:0.0055872942)89.6/88:0.0042959376)100/100:0.0552496410	((Cryptococcus_deneoformans_NIH12:0.0007337166	Cryptococcus_deneoformans_NIH433:0.0007260648)100/100:0.0331153952	(((Cryptococcus_neoformans_125.91:0.0028822114	Cryptococcus_neoformans_H99:0.0014350991)96.5/100:0.0036186868	((Cryptococcus_neoformans_Bt1:0.0000010012	Cryptococcus_neoformans_Bt206:0.0000010012)97.1/100:0.0036093029	(Cryptococcus_neoformans_Bt22:0.0028843659	Cryptococcus_neoformans_Ftc555-1:0.0007182961)75.5/92:0.0007110833)98.6/99:0.0043217678)74.5/80:0.0007719540	(Cryptococcus_neoformans_PMHc1023.ENR:0.0000010012	Cryptococcus_neoformans_T4:0.0000010012)99.5/100:0.0064570496)100/100:0.0272004142)99.7/100:0.0370435711)100/100:0.188431	((Cryptococcus_depauperatus_CBS7841:0.0014609271	Cryptococcus_depauperatus_CBS7855:0.0021190323)100/100:0.2598367764	Cryptococcus_sp._CMW60451:0.2351047180)99.9/100:0.0946194	(((((Cryptococcus_sp._DSM108351:0.00144436	Cryptococcus_sp._DSM108352:2.0024e-06	Cryptococcus_sp._DSM111204:0.0000010012)79/88:0.0007220393	Cryptococcus_sp._NCYC1536:0.0007211762)86.7/92:0.00144444	Cryptococcus_sp._DSM111205:2.0024e-06	Cryptococcus_sp._DSM117830:0.0000010012)100/100:0.1187483628	(Cryptococcus_sp._DSM109063:0.0247308127	Cryptococcus_sp._OR918:0.0195295644)99.1/100:0.0295102364)100/100:0.1675114907	Kwoniella_shandongensis_CBS12478:0.3980149682)100/100:0.1655530063)100/100:0.2394213479	Cryptococcus_sp._OR849:0.0855649594)98/99:0.0366031512	Cryptococcus_floricola_DSM27421:0.0187441	Cryptococcus_wingfieldii_CBS7118:0.0227921)98.9/100:0.0095777308);
(Cryptococcus_amylolentus_CBS6039:0.0025168635	Cryptococcus_amylolentus_CBS6273:0.0000009985	(((((((((Cryptococcus_bacillisporus_CA1280:0.0000009985	Cryptococcus_bacillisporus_CA1873:0.0052379927)96.5/100:0.0121342	(Cryptococcus_decagattii_7685027:0.0000009985	Cryptococcus_decagattii_CBS11687:0.0000009985)99.9/100:0.0272884	(Cryptococcus_gattii_E566:0.0000009985	Cryptococcus_gattii_WM276:0.0000009985)97.3/100:0.0168452069)98/100:0.0265859197	((Cryptococcus_deuterogattii_CBS10090:0.0000009985	Cryptococcus_deuterogattii_R265:0.0024119008)98.5/100:0.0210514396	(Cryptococcus_sp._MF13:0.0135063783	(Cryptococcus_sp._MF34:0.0075041026	(Cryptococcus_tetragattii_CBS11718:0.0000009985	Cryptococcus_tetragattii_IND107:0.0024275609)91.7/99:0.0072300645)97.4/100:0.0161638291)85.2/89:0.0073406717)91.9/94:0.0148056937)100/100:0.0841265218	((Cryptococcus_neoformans_125.91:0.00238295	(Cryptococcus_neoformans_Bt1:0.0000009985	Cryptococcus_neoformans_Bt206:0.0000009985)86.4/97:0.0047607	Cryptococcus_neoformans_H99:1.997e-06	(Cryptococcus_neoformans_Bt22:0.0000009985	Cryptococcus_neoformans_Ftc555-1:0.0000009985)83.5/91:0.0023774940)74.2/82:0.0033550776	(Cryptococcus_neoformans_PMHc1023.ENR:0.0000009985	Cryptococcus_neoformans_T4:0.0000009985)77.5/88:0.0038077003)99.7/100:0.0529947458)79.9/90:0.0192637679	(Cryptococcus_deneoformans_NIH12:0.0120044835	Cryptococcus_deneoformans_NIH433:0.0000009985)90.3/95:0.0293117387)100/100:0.417649	((Cryptococcus_depauperatus_CBS7841:0.0084704519	Cryptococcus_depauperatus_CBS7855:0.0000020185)100/100:0.4775644255	Cryptococcus_sp._CMW60451:0.5543147818)95/95:0.22698	(((Cryptococcus_sp._DSM108351:0.00217549	Cryptococcus_sp._NCYC1536:1.997e-06	(Cryptococcus_sp._DSM108352:2.9955e-06	Cryptococcus_sp._DSM111205:2.9955e-06	Cryptococcus_sp._DSM111204:1.997e-06	Cryptococcus_sp._DSM117830:0.0022800781)94/98:0.0092114306)99.9/100:0.1586400531	(Cryptococcus_sp._DSM109063:0.0699234645	Cryptococcus_sp._OR918:0.0302881010)93.6/96:0.0740086053)99.9/100:0.3691593848	Kwoniella_shandongensis_CBS12478:0.8241228742)96.2/96:0.2066593940)100/100:0.4959410626	Cryptococcus_sp._OR849:0.0828427033)99.3/99:0.1394396388	Cryptococcus_floricola_DSM27421:0.0055747072)86/92:0.0071969275	Cryptococcus_wingfieldii_CBS7118:0.0157289628)99.7/100:0.0233792877);
(Cryptococcus_amylolentus_CBS6039:0.0000010000	Cryptococcus_amylolentus_CBS6273:0.0042176758	(((((((Cryptococcus_bacillisporus_CA1280:0.0020657644	Cryptococcus_bacillisporus_CA1873:0.0000010000)91.7/99:0.0062354597	(Cryptococcus_decagattii_7685027:0.0020739156	Cryptococcus_decagattii_CBS11687:0.0000010000)90.7/97:0.00418864	((Cryptococcus_gattii_E566:0.0020830494	Cryptococcus_gattii_WM276:0.0000010000)80.7/95:0.0020935044	(Cryptococcus_sp._MF13:0.0000010000	Cryptococcus_sp._MF34:0.0020794803)76.9/80:0.0020785999)80.7/66:0.0020988)75.4/52:0.0020789001	(Cryptococcus_deuterogattii_CBS10090:0.0041886439	Cryptococcus_deuterogattii_R265:0.0041744169)80.1/92:0.0020695473)75.3/67:0.0020391652	(Cryptococcus_tetragattii_CBS11718:0.0000010000	Cryptococcus_tetragattii_IND107:0.0000010000)87.6/97:0.0041830806)88.4/87:0.0108352186	((Cryptococcus_deneoformans_NIH12:0.0000010000	Cryptococcus_deneoformans_NIH433:0.0000010000)74.2/93:0.0016950814	((Cryptococcus_neoformans_125.91:0.0020728442	Cryptococcus_neoformans_H99:0.0000010000)76.2/94:0.00207627	Cryptococcus_neoformans_Bt22:4e-06	(Cryptococcus_neoformans_PMHc1023.ENR:0.0000010000	Cryptococcus_neoformans_T4:0.0000010000)95.3/98:0.0062528	Cryptococcus_neoformans_Bt206:2e-06	Cryptococcus_neoformans_Bt1:0.00208009	Cryptococcus_neoformans_Ftc555-1:2e-06)97.2/98:0.0132806326)96.2/99:0.0219110222)99.9/100:0.0998846	((Cryptococcus_depauperatus_CBS7841:0.0068857414	Cryptococcus_depauperatus_CBS7855:0.0154459593)100/100:0.1029887461	Cryptococcus_sp._CMW60451:0.0877670970)74.7/60:0.0430789	(((Cryptococcus_sp._DSM108351:5e-06	Cryptococcus_sp._DSM111204:5e-06	Cryptococcus_sp._NCYC1536:4e-06	Cryptococcus_sp._DSM108352:3e-06	Cryptococcus_sp._DSM117830:2e-06	Cryptococcus_sp._DSM111205:0.0000010000)99.8/100:0.0471497068	(Cryptococcus_sp._DSM109063:0.0174029887	Cryptococcus_sp._OR918:0.0047256557)97.7/100:0.0386856935)96.2/97:0.0486570642	Kwoniella_shandongensis_CBS12478:0.2024220132)81.7/75:0.0254207351)100/100:0.0842251	Cryptococcus_sp._OR849:0.0130331	Cryptococcus_floricola_DSM27421:0.00422274	Cryptococcus_wingfieldii_CBS7118:0.0042145505)100/100:0.0418105321);
(Cryptococcus_amylolentus_CBS6039:0.0000010000	Cryptococcus_amylolentus_CBS6273:0.0022531986	(((((((Cryptococcus_bacillisporus_CA1280:0.0087506648	Cryptococcus_bacillisporus_CA1873:0.0022007627)88.1/96:0.00439908	(Cryptococcus_decagattii_7685027:0.0021674248	Cryptococcus_decagattii_CBS11687:0.0000010000)99.8/100:0.0176749	((Cryptococcus_gattii_E566:0.0000010000	Cryptococcus_gattii_WM276:0.0000010000)87.9/96:0.0043835037	((Cryptococcus_sp._MF13:0.0000010000	Cryptococcus_sp._MF34:0.0000010000)94.8/98:0.00440735	Cryptococcus_tetragattii_IND107:2e-06	Cryptococcus_tetragattii_CBS11718:0.0043987914)95.1/99:0.0088635275)76.7/87:0.00220521	(Cryptococcus_deuterogattii_CBS10090:0.0000010000	Cryptococcus_deuterogattii_R265:0.0000010000)91.6/95:0.0043857177)93/98:0.0153608774	((Cryptococcus_deneoformans_NIH12:0.0021074566	Cryptococcus_deneoformans_NIH433:0.0021224836)99.4/100:0.0221304202	((Cryptococcus_neoformans_125.91:0.0063444588	Cryptococcus_neoformans_H99:0.0000010000)82.1/98:0.0021086960	((Cryptococcus_neoformans_Bt1:0.0042018271	(Cryptococcus_neoformans_Bt22:0.0020944677	Cryptococcus_neoformans_Ftc555-1:0.0000010000)78/79:0.0020997467)76/77:0.0021212469	Cryptococcus_neoformans_Bt206:0.0041945787)93.7/99:0.00633755	(Cryptococcus_neoformans_PMHc1023.ENR:0.0000010000	Cryptococcus_neoformans_T4:0.0000010000)95.6/97:0.00634396)85.5/90:0.0043527192)78.1/79:0.0066670914)100/100:0.0763874295	((Cryptococcus_sp._DSM108351:0.0000010000	Cryptococcus_sp._DSM108352:3e-06	Cryptococcus_sp._DSM111204:5e-06	Cryptococcus_sp._DSM117830:5e-06	Cryptococcus_sp._NCYC1536:4e-06	Cryptococcus_sp._DSM111205:2e-06)100/100:0.0723911221	(Cryptococcus_sp._DSM109063:0.0345459615	Cryptococcus_sp._OR918:0.0223059817)93.5/99:0.0308037123)100/100:0.232843	Kwoniella_shandongensis_CBS12478:0.310617)82.4/84:0.0414286940	((Cryptococcus_depauperatus_CBS7841:0.0028739978	Cryptococcus_depauperatus_CBS7855:0.0019660279)100/100:0.1881125004	Cryptococcus_sp._CMW60451:0.1062264669)91.8/93:0.0514307644)100/100:0.1775698964	Cryptococcus_sp._OR849:0.0425466182)98.7/99:0.0452022440	Cryptococcus_floricola_DSM27421:0.022887	Cryptococcus_wingfieldii_CBS7118:0.0112632)76.5/95:0.0024127988);
(Cryptococcus_amylolentus_CBS6039:0.0033861694	Cryptococcus_amylolentus_CBS6273:0.0033722939	(((((((Cryptococcus_bacillisporus_CA1280:0.0047191365	Cryptococcus_bacillisporus_CA1873:0.0015669840)92.9/99:0.0061665261	(Cryptococcus_decagattii_7685027:0.0000021323	Cryptococcus_decagattii_CBS11687:0.0015490357)99.4/100:0.0126712721)86.6/85:0.0036245764	(Cryptococcus_deuterogattii_CBS10090:0.0015557266	Cryptococcus_deuterogattii_R265:0.0015397216)100/100:0.0271387	((Cryptococcus_sp._MF13:0.0000010000	Cryptococcus_sp._MF34:0.0031182874)83.8/95:0.0015578470	Cryptococcus_tetragattii_CBS11718:2e-06	Cryptococcus_tetragattii_IND107:0.00155826)96.2/100:0.0138242	(Cryptococcus_gattii_E566:0.0000010000	Cryptococcus_gattii_WM276:0.0000010000)99.8/100:0.0203537)97.2/100:0.0315861880	((Cryptococcus_deneoformans_NIH12:0.0030788537	Cryptococcus_deneoformans_NIH433:0.0015482026)99.7/100:0.0232968657	(((Cryptococcus_neoformans_125.91:0.0000010000	Cryptococcus_neoformans_H99:0.0000010000)96.4/99:0.0078219997	((Cryptococcus_neoformans_Bt1:0.0031248860	Cryptococcus_neoformans_Bt206:0.0015582430)80.7/80:0.00155804	Cryptococcus_neoformans_Bt22:0.0031227	Cryptococcus_neoformans_Ftc555-1:0.0000010000)78.1/79:0.0015798795)72.5/80:0.0013893764	(Cryptococcus_neoformans_PMHc1023.ENR:0.0015592749	Cryptococcus_neoformans_T4:0.0000010000)96.5/100:0.0080125222)99.9/100:0.0342269080)74.2/82:0.0106202887)100/100:0.184859	((Cryptococcus_depauperatus_CBS7841:0.0053265018	Cryptococcus_depauperatus_CBS7855:0.0012776125)100/100:0.2235972049	Cryptococcus_sp._CMW60451:0.1863384190)92.4/94:0.0734948	(((Cryptococcus_sp._DSM108351:5e-06	Cryptococcus_sp._NCYC1536:5e-06	Cryptococcus_sp._DSM108352:4e-06	Cryptococcus_sp._DSM111204:3e-06	Cryptococcus_sp._DSM117830:0.00171078	Cryptococcus_sp._DSM111205:0.0017081860)99.9/100:0.0923560220	(Cryptococcus_sp._DSM109063:0.0292644810	Cryptococcus_sp._OR918:0.0338684504)97.3/98:0.0633322112)100/100:0.2700818551	Kwoniella_shandongensis_CBS12478:0.2545142763)98/98:0.0687080617)100/100:0.2185463412	Cryptococcus_sp._OR849:0.0632246589)99.6/100:0.07167	Cryptococcus_floricola_DSM27421:0.011261	Cryptococcus_wingfieldii_CBS7118:0.0082002892)98.4/99:0.0167476246);
(Cryptococcus_amylolentus_CBS6039:0.0000010000	Cryptococcus_amylolentus_CBS6273:0.0000010000	((((((((Cryptococcus_bacillisporus_CA1280:0.0011983761	Cryptococcus_bacillisporus_CA1873:0.0024109770)85.8/97:0.0027293338	(Cryptococcus_decagattii_7685027:0.0024269990	Cryptococcus_decagattii_CBS11687:0.0012493485)91.5/98:0.0045663930)98.8/100:0.0098154118	(Cryptococcus_gattii_E566:0.0012055602	Cryptococcus_gattii_WM276:0.0000010000)100/100:0.0122557547)80.5/71:0.00483121	(Cryptococcus_sp._MF13:0.00244871	Cryptococcus_sp._MF34:0.0023893	Cryptococcus_tetragattii_CBS11718:0.00119605	Cryptococcus_tetragattii_IND107:0.0000010000)99.9/100:0.01203	(Cryptococcus_deuterogattii_CBS10090:0.0011869898	Cryptococcus_deuterogattii_R265:0.0864299629)95.8/99:0.0071583688)98.7/100:0.0205976754	((Cryptococcus_deneoformans_NIH12:0.0012051761	Cryptococcus_deneoformans_NIH433:0.0012157325)99.6/100:0.0265627208	((Cryptococcus_neoformans_125.91:0.0000010000	Cryptococcus_neoformans_H99:0.0000010000)78.3/92:0.00343971	(Cryptococcus_neoformans_PMHc1023.ENR:0.0012215375	Cryptococcus_neoformans_T4:0.0000010000)94.8/99:0.0066969	Cryptococcus_neoformans_Bt1:0.00533385	Cryptococcus_neoformans_Bt206:0.00533303	(Cryptococcus_neoformans_Bt22:0.0000010000	Cryptococcus_neoformans_Ftc555-1:0.0012036950)71.4/90:0.00533239)96.9/99:0.0126073031)72.4/73:0.0119885002)100/100:0.0662684704	(((Cryptococcus_depauperatus_CBS7841:0.0012554955	Cryptococcus_depauperatus_CBS7855:0.0000010000)100/100:0.1301858420	Cryptococcus_sp._CMW60451:0.1089947796)99.9/100:0.0490093619	((((Cryptococcus_sp._DSM108351:0.0000010000	Cryptococcus_sp._DSM111205:0.0000010000)91.4/98:0.00171286	Cryptococcus_sp._DSM111204:3e-06	Cryptococcus_sp._NCYC1536:3e-06	(Cryptococcus_sp._DSM108352:0.0012077041	Cryptococcus_sp._DSM117830:0.0000010000)100/100:0.0237331098)100/100:0.0808371462	(Cryptococcus_sp._DSM109063:0.0328180614	Cryptococcus_sp._OR918:0.0072239853)89.3/94:0.0153928017)100/100:0.0892344750	Kwoniella_shandongensis_CBS12478:0.2011268309)97.4/79:0.0412618265)86.9/75:0.0187363292)100/100:0.1518042156	Cryptococcus_sp._OR849:0.0563705422)98.6/98:0.0313643117	(Cryptococcus_floricola_DSM27421:0.0056562567	Cryptococcus_wingfieldii_CBS7118:0.0165048071)81.6/87:0.0079202829)94.3/99:0.0088322387);
(Cryptococcus_amylolentus_CBS6039:0.0000010000	Cryptococcus_amylolentus_CBS6273:2e-06	((((Cryptococcus_bacillisporus_CA1280:7.2337e-06	Cryptococcus_decagattii_7685027:7.2337e-06	Cryptococcus_tetragattii_CBS11718:6.2337e-06	Cryptococcus_deuterogattii_CBS10090:6.2337e-06	Cryptococcus_deuterogattii_R265:8.2337e-06	(Cryptococcus_gattii_E566:0.0000010000	Cryptococcus_gattii_WM276:0.0000010000)90.7/84:0.0106165	Cryptococcus_sp._MF34:7.2337e-06	Cryptococcus_bacillisporus_CA1873:4.2337e-06	Cryptococcus_sp._MF13:3.2337e-06	Cryptococcus_tetragattii_IND107:0.0114959143)77.8/58:0.0105638184	((Cryptococcus_decagattii_CBS11687:0.0166174571	Cryptococcus_neoformans_Ftc555-1:0.0163014	Cryptococcus_neoformans_T4:0.0162996)93.4/93:0.0325606158	Cryptococcus_neoformans_125.91:6.1297e-06	Cryptococcus_neoformans_Bt206:6.1297e-06	Cryptococcus_neoformans_H99:5.1297e-06	Cryptococcus_neoformans_PMHc1023.ENR:4.1297e-06	Cryptococcus_neoformans_Bt1:5.7283e-06	Cryptococcus_neoformans_Bt22:5.7283e-06)78.4/74:0.0105655502)90.2/74:0.0210864381	Cryptococcus_deneoformans_NIH12:2e-06	Cryptococcus_deneoformans_NIH433:2e-06)88/73:0.0892508	Kwoniella_shandongensis_CBS12478:0.219813	((Cryptococcus_depauperatus_CBS7841:0.0107458377	Cryptococcus_depauperatus_CBS7855:0.0000020618)87.6/72:0.0546150929	Cryptococcus_sp._CMW60451:0.121474	(((Cryptococcus_sp._DSM108351:0.014455	Cryptococcus_sp._DSM108352:0.014457	Cryptococcus_sp._NCYC1536:0.014457	Cryptococcus_sp._DSM111205:0.014456	Cryptococcus_sp._DSM111204:0.014454	Cryptococcus_sp._DSM117830:0.0000021991)95.7/98:0.1088698580	Cryptococcus_sp._OR918:0.0869637222)83.1/87:0.1104546509	Cryptococcus_sp._DSM109063:0.0938283847)100/100:0.597914)94/86:0.0667934850)98/99:0.114474	Cryptococcus_sp._OR849:0.0434631	Cryptococcus_wingfieldii_CBS7118:0.0103928	Cryptococcus_floricola_DSM27421:0.0000010000);
(Cryptococcus_amylolentus_CBS6039:0.0035230924	Cryptococcus_amylolentus_CBS6273:0.0037879020	((((((((Cryptococcus_bacillisporus_CA1280:0.0023454869	Cryptococcus_bacillisporus_CA1873:0.0011719480)91.3/99:0.0035920532	(Cryptococcus_decagattii_7685027:0.0023544620	Cryptococcus_decagattii_CBS11687:0.0035269306)99.5/100:0.0142680676)93.9/93:0.0057452678	(Cryptococcus_deuterogattii_CBS10090:0.0000010000	Cryptococcus_deuterogattii_R265:0.0011741643)97.4/100:0.0084809566)83/82:0.0035965080	((Cryptococcus_gattii_E566:0.0000010000	Cryptococcus_gattii_WM276:0.0000010000)100/100:0.0224567991	((Cryptococcus_sp._MF13:0.00236115	Cryptococcus_sp._MF34:0.00118117	Cryptococcus_tetragattii_CBS11718:0.0011793984)73.2/93:0.0011783406	Cryptococcus_tetragattii_IND107:0.0035587474)98.7/100:0.0111422526)82.7/85:0.0049224196)99.9/100:0.0568178645	(Cryptococcus_deneoformans_NIH12:0.0015592304	Cryptococcus_deneoformans_NIH433:0.0043491771)100/100:0.0475517	((((Cryptococcus_neoformans_125.91:0.0000010000	Cryptococcus_neoformans_H99:0.0000010000)77/95:0.0011623141	(Cryptococcus_neoformans_Bt22:0.0000010000	Cryptococcus_neoformans_Ftc555-1:0.0000010000)91.9/99:0.0035208270)94/98:0.00694317	Cryptococcus_neoformans_Bt206:0.00366241	Cryptococcus_neoformans_Bt1:0.0036166287)91.1/98:0.0061191380	(Cryptococcus_neoformans_PMHc1023.ENR:0.0000010000	Cryptococcus_neoformans_T4:0.0000010000)99.3/100:0.0127322243)100/100:0.0433615)100/100:0.1874557431	(((Cryptococcus_depauperatus_CBS7841:0.0080087194	Cryptococcus_depauperatus_CBS7855:0.0087736224)100/100:0.3026147830	Cryptococcus_sp._CMW60451:0.2444716644)96.9/95:0.0669174616	(((Cryptococcus_sp._DSM108351:2e-06	((Cryptococcus_sp._DSM108352:0.0000010000	Cryptococcus_sp._DSM111204:0.0000010000)76/94:0.0011892806	(Cryptococcus_sp._DSM117830:0.0000010000	Cryptococcus_sp._NCYC1536:0.0035510046)100/100:0.0389720563)75.5/80:0.00113995	Cryptococcus_sp._DSM111205:0.0011645245)100/100:0.1778640751	(Cryptococcus_sp._DSM109063:0.0240981303	Cryptococcus_sp._OR918:0.0135862305)97.7/99:0.0383903793)100/100:0.1416329640	Kwoniella_shandongensis_CBS12478:0.3374377071)86.2/84:0.0507752878)74.2/80:0.0373705266)100/100:0.1902719952	Cryptococcus_sp._OR849:0.0566870463)98.1/100:0.0317941843	(Cryptococcus_floricola_DSM27421:0.0047330632	Cryptococcus_wingfieldii_CBS7118:0.0082806858)86.7/94:0.0022809970)85.4/97:0.0024410408);
(Cryptococcus_amylolentus_CBS6039:0.0019171033	Cryptococcus_amylolentus_CBS6273:0.0000010000	(((((((((Cryptococcus_bacillisporus_CA1280:0.0019255030	Cryptococcus_bacillisporus_CA1873:0.0076927486)87/92:0.0038407961	(Cryptococcus_decagattii_7685027:0.0038263729	Cryptococcus_decagattii_CBS11687:0.0019153489)94.7/98:0.0076937867)88.6/85:0.00504998	(Cryptococcus_deuterogattii_CBS10090:0.0000010000	Cryptococcus_deuterogattii_R265:0.0000010000)97.9/99:0.0108627	(Cryptococcus_sp._MF13:0.0000010000	Cryptococcus_sp._MF34:0.0000010000)95.7/99:0.00696938	(Cryptococcus_tetragattii_CBS11718:0.0019164973	Cryptococcus_tetragattii_IND107:0.0000010000)82.8/93:0.00311721	(Cryptococcus_gattii_E566:0.0000010000	Cryptococcus_gattii_WM276:0.0000010000)92.5/97:0.0065736890)99.8/100:0.0292942423	(Cryptococcus_deneoformans_NIH12:0.0000010000	Cryptococcus_deneoformans_NIH433:0.0018967461)98/100:0.0164365291)78.4/84:0.0098677722	((Cryptococcus_neoformans_125.91:2e-06	Cryptococcus_neoformans_H99:2e-06	(Cryptococcus_neoformans_PMHc1023.ENR:0.0045839069	Cryptococcus_neoformans_T4:0.0000010000)98.1/100:0.0136630136)79.1/94:0.0019253312	Cryptococcus_neoformans_Bt1:2e-06	Cryptococcus_neoformans_Bt206:4e-06	Cryptococcus_neoformans_Ftc555-1:4e-06	Cryptococcus_neoformans_Bt22:0.00193147)77.9/89:0.0059836800)99.9/100:0.1098734626	(((Cryptococcus_sp._DSM108351:3e-06	Cryptococcus_sp._DSM117830:3e-06	Cryptococcus_sp._NCYC1536:2e-06	Cryptococcus_sp._DSM111205:0.0000010000)82.3/95:0.0019510358	Cryptococcus_sp._DSM108352:2e-06	Cryptococcus_sp._DSM111204:2e-06)99.9/100:0.0660222973	(Cryptococcus_sp._DSM109063:0.0214751821	Cryptococcus_sp._OR918:0.0081238686)89.1/91:0.0202524661)100/100:0.150951	Kwoniella_shandongensis_CBS12478:0.238117)95.4/93:0.0987143	(Cryptococcus_depauperatus_CBS7841:0.0021951418	Cryptococcus_depauperatus_CBS7855:0.0075440854)100/100:0.277169	Cryptococcus_sp._CMW60451:0.1772787839)100/100:0.1414538436	Cryptococcus_sp._OR849:0.0332699219)97/90:0.0395037857	(Cryptococcus_floricola_DSM27421:0.0136918760	Cryptococcus_wingfieldii_CBS7118:0.0138468316)84.3/86:0.0066446912)98.3/100:0.0198356788);
(Cryptococcus_amylolentus_CBS6039:0.0000010000	Cryptococcus_amylolentus_CBS6273:0.0000010000	((((((Cryptococcus_bacillisporus_CA1280:0.00679877	(Cryptococcus_decagattii_7685027:0.0000010000	Cryptococcus_decagattii_CBS11687:0.0000010000)98.7/100:0.0206162	Cryptococcus_bacillisporus_CA1873:0.0000010000)95/87:0.00676709	((Cryptococcus_gattii_E566:0.0000010000	Cryptococcus_gattii_WM276:0.0000010000)86.3/90:0.0033792906	Cryptococcus_sp._MF13:2e-06	Cryptococcus_sp._MF34:2e-06)83.9/93:0.00336111	(Cryptococcus_tetragattii_CBS11718:0.0067367340	Cryptococcus_tetragattii_IND107:0.0000010000)97.6/96:0.0101266	(Cryptococcus_deuterogattii_CBS10090:0.0000010000	Cryptococcus_deuterogattii_R265:0.0067533946)95.3/99:0.0135635012)97/100:0.0215836679	((Cryptococcus_deneoformans_NIH12:0.0000010000	Cryptococcus_deneoformans_NIH433:0.0000010000)98.9/99:0.0242733841	(Cryptococcus_neoformans_125.91:2e-06	Cryptococcus_neoformans_Bt1:4e-06	Cryptococcus_neoformans_H99:0.00339821	Cryptococcus_neoformans_Bt206:5e-06	Cryptococcus_neoformans_Bt22:5e-06	Cryptococcus_neoformans_Ftc555-1:4e-06	(Cryptococcus_neoformans_PMHc1023.ENR:0.0000010000	Cryptococcus_neoformans_T4:0.0000010000)94.2/97:0.0102316847)99.6/100:0.0313684281)72.2/79:0.0023396588)99.5/100:0.0846715503	Cryptococcus_sp._CMW60451:0.1492960138)81.9/75:0.0201897502	((Cryptococcus_depauperatus_CBS7841:0.0179728388	Cryptococcus_depauperatus_CBS7855:0.0158117544)100/100:0.3705755193	(((Cryptococcus_sp._DSM108351:0.0000010000	Cryptococcus_sp._DSM108352:3e-06	Cryptococcus_sp._DSM111204:4e-06	Cryptococcus_sp._DSM111205:5e-06	Cryptococcus_sp._DSM117830:5e-06	Cryptococcus_sp._NCYC1536:2e-06)98.1/100:0.0537031725	(Cryptococcus_sp._DSM109063:0.0143899973	Cryptococcus_sp._OR918:0.0167447878)71.1/79:0.0128013244)99.8/100:0.1475748306	Kwoniella_shandongensis_CBS12478:0.2696101064)92.2/95:0.0584158454)82.4/69:0.0349586335)100/100:0.1534862551	(Cryptococcus_floricola_DSM27421:0.0034849372	Cryptococcus_sp._OR849:0.0210915	Cryptococcus_wingfieldii_CBS7118:0.0139283)76.1/69:0.0033623373)86.6/94:0.0071110363);
(Cryptococcus_amylolentus_CBS6039:0.0051007711	Cryptococcus_amylolentus_CBS6273:0.0000010000	((((((Cryptococcus_bacillisporus_CA1280:0.0054330265	(Cryptococcus_bacillisporus_CA1873:0.00540174	Cryptococcus_decagattii_CBS11687:0.00538004	Cryptococcus_decagattii_7685027:0.0000010000)77.8/92:0.0054337172)79.8/88:0.00613949	(Cryptococcus_gattii_E566:0.0000010000	Cryptococcus_gattii_WM276:0.0000010000)90.9/96:0.00614356	Cryptococcus_sp._MF13:0.000665022	Cryptococcus_tetragattii_CBS11718:0.000665022	Cryptococcus_sp._MF34:0.000664022	Cryptococcus_tetragattii_IND107:0.000662022	Cryptococcus_deuterogattii_CBS10090:0.00486201	Cryptococcus_deuterogattii_R265:0.00486201)95/97:0.0615967291	((Cryptococcus_deneoformans_NIH12:0.0000010000	Cryptococcus_deneoformans_NIH433:0.0056034362)98.2/100:0.0455836449	Cryptococcus_neoformans_125.91:0.0130174	Cryptococcus_neoformans_H99:0.0184777	(Cryptococcus_neoformans_Bt22:0.0000010000	Cryptococcus_neoformans_Ftc555-1:0.0000010000)89.8/86:0.0185069	(Cryptococcus_neoformans_Bt1:0.0000010000	Cryptococcus_neoformans_Bt206:0.0054827786)87.5/79:0.0239797	Cryptococcus_neoformans_PMHc1023.ENR:0.0184968	Cryptococcus_neoformans_T4:0.0184968)91.8/93:0.0447999547)90.9/93:0.0840517468	(((Cryptococcus_depauperatus_CBS7841:0.0107840932	Cryptococcus_depauperatus_CBS7855:0.0000027802)99.6/100:0.2571652665	Cryptococcus_sp._CMW60451:0.2894031216)95.1/95:0.1376099932	(((Cryptococcus_sp._DSM108351:4e-06	Cryptococcus_sp._NCYC1536:4e-06	Cryptococcus_sp._DSM108352:4e-06	Cryptococcus_sp._DSM117830:4e-06	Cryptococcus_sp._DSM111204:2e-06	Cryptococcus_sp._DSM111205:0.0000010000)98.7/100:0.0983978012	(Cryptococcus_sp._DSM109063:0.0669430971	Cryptococcus_sp._OR918:0.0546827999)85.9/86:0.0577847975)92.8/98:0.0994711614	Kwoniella_shandongensis_CBS12478:0.4576344832)90.3/94:0.0803314423)72.3/74:0.0760177392)100/100:0.3301276435	Cryptococcus_sp._OR849:0.0112912146)95.9/98:0.0808157376	(Cryptococcus_floricola_DSM27421:0.0154207699	Cryptococcus_wingfieldii_CBS7118:0.0000010000)74.2/91:0.0067986919)90.1/98:0.0191603352);
(Cryptococcus_amylolentus_CBS6039:0.0022566581	Cryptococcus_amylolentus_CBS6273:0.0046786028	(((((((Cryptococcus_bacillisporus_CA1280:0.0025008781	Cryptococcus_bacillisporus_CA1873:0.0000009977)94.3/99:0.0121151	(Cryptococcus_decagattii_7685027:0.0000009977	Cryptococcus_decagattii_CBS11687:0.0050068591)98.1/100:0.0171761	(Cryptococcus_gattii_E566:0.0026451062	Cryptococcus_gattii_WM276:0.0000009977)100/100:0.0256537	(Cryptococcus_sp._MF13:0.00526388	Cryptococcus_tetragattii_CBS11718:0.00262922	Cryptococcus_sp._MF34:0.00499002	Cryptococcus_tetragattii_IND107:0.0049887309)99.3/100:0.0180762564)88.8/85:0.0093714737	(Cryptococcus_deuterogattii_CBS10090:0.0025967739	Cryptococcus_deuterogattii_R265:0.0000009977)96.2/99:0.0186798625)98.1/100:0.0527890949	((Cryptococcus_deneoformans_NIH12:0.0000009977	Cryptococcus_deneoformans_NIH433:0.0000009977)97.5/99:0.0334581845	((((Cryptococcus_neoformans_125.91:0.0024164357	Cryptococcus_neoformans_H99:0.0024134066)93.8/97:0.0072842312	Cryptococcus_neoformans_Bt22:0.0072320580)79.8/87:0.00242791	Cryptococcus_neoformans_Bt206:1.9954e-06	Cryptococcus_neoformans_Ftc555-1:0.0073099166)86.9/96:0.00241303	(Cryptococcus_neoformans_PMHc1023.ENR:0.0000009977	Cryptococcus_neoformans_T4:0.0000009977)92.3/98:0.00483946	Cryptococcus_neoformans_Bt1:0.0048347757)99.8/100:0.0542441281)76.8/81:0.0268317256)100/100:0.258438	(((Cryptococcus_sp._DSM108351:3.9908e-06	Cryptococcus_sp._DSM117830:3.9908e-06	Cryptococcus_sp._DSM108352:3.9908e-06	Cryptococcus_sp._NCYC1536:3.9908e-06	Cryptococcus_sp._DSM111204:1.9954e-06	Cryptococcus_sp._DSM111205:0.0020705372)98.4/100:0.0691880768	(Cryptococcus_sp._DSM109063:0.0606183805	Cryptococcus_sp._OR918:0.0234359292)95.7/99:0.0487407065)99.6/100:0.1626411104	Kwoniella_shandongensis_CBS12478:0.5447083893)99.3/99:0.213538	((Cryptococcus_depauperatus_CBS7841:0.0000028284	Cryptococcus_depauperatus_CBS7855:0.0088594927)100/100:0.5329507904	Cryptococcus_sp._CMW60451:0.2265499226)97.9/99:0.1532273620)100/100:0.3064521079	Cryptococcus_sp._OR849:0.1175935259)97/98:0.0678254952	Cryptococcus_floricola_DSM27421:0.0354299	Cryptococcus_wingfieldii_CBS7118:0.0180768)99.7/100:0.0317722299);
(Cryptococcus_amylolentus_CBS6039:0.0000010000	Cryptococcus_amylolentus_CBS6273:0.0023731752	(((((((((((Cryptococcus_bacillisporus_CA1280:0.0023501177	Cryptococcus_bacillisporus_CA1873:0.0000010000)75.9/94:0.0023384920	(Cryptococcus_decagattii_7685027:0.0000010000	Cryptococcus_decagattii_CBS11687:0.0046915029)98.3/100:0.0142635296)98/99:0.0140100324	((Cryptococcus_gattii_E566:0.0023510246	Cryptococcus_gattii_WM276:0.0023467593)96.6/100:0.0118327270	(Cryptococcus_tetragattii_CBS11718:0.0000010000	Cryptococcus_tetragattii_IND107:0.0000010000)95.1/100:0.0093922437)78.8/86:0.0037946424)77.3/91:0.0034932380	(Cryptococcus_deuterogattii_CBS10090:0.0000010000	Cryptococcus_deuterogattii_R265:0.0030369111)99.8/100:0.0380632464)76.7/83:0.0022298202	(Cryptococcus_sp._MF13:0.0000010000	Cryptococcus_sp._MF34:0.0023108643)85.9/95:0.0047365514)98.4/100:0.0520184028	((Cryptococcus_deneoformans_NIH12:0.0047235997	Cryptococcus_deneoformans_NIH433:0.0024003388)97.9/100:0.0198426310	(Cryptococcus_neoformans_125.91:0.000185039	Cryptococcus_neoformans_H99:0.000185039	Cryptococcus_neoformans_Bt1:0.00686362	Cryptococcus_neoformans_Bt206:0.00686462	Cryptococcus_neoformans_Bt22:0.00686462	Cryptococcus_neoformans_Ftc555-1:0.0115399	(Cryptococcus_neoformans_PMHc1023.ENR:0.0000010000	Cryptococcus_neoformans_T4:0.0000010000)98.6/94:0.018638)99.2/98:0.0290913814)97.7/99:0.0422205615)100/100:0.192755	Cryptococcus_sp._CMW60451:0.245567	(((Cryptococcus_sp._DSM108351:3e-06	Cryptococcus_sp._DSM117830:3e-06	Cryptococcus_sp._NCYC1536:0.00234359	(Cryptococcus_sp._DSM108352:2e-06	Cryptococcus_sp._DSM111205:2e-06	Cryptococcus_sp._DSM111204:0.0000010000)88.4/95:0.0047056987)98.8/100:0.0494046544	(Cryptococcus_sp._DSM109063:0.0227487699	Cryptococcus_sp._OR918:0.0241384085)96.8/99:0.0340688808)99.7/100:0.1082061480	Kwoniella_shandongensis_CBS12478:0.4365300286)97.5/93:0.0738307146)88.8/87:0.0661075066	(Cryptococcus_depauperatus_CBS7841:0.0000020665	Cryptococcus_depauperatus_CBS7855:0.0118552435)100/100:0.2775620546)100/100:0.1479017898	Cryptococcus_sp._OR849:0.0582852662)99.9/100:0.0812517270	Cryptococcus_floricola_DSM27421:0.0101304285)82.1/83:0.0048887049	Cryptococcus_wingfieldii_CBS7118:0.0168876734)99/100:0.0214867536);
(Cryptococcus_amylolentus_CBS6039:0.0000010000	Cryptococcus_amylolentus_CBS6273:0.0000010000	((((((((((Cryptococcus_bacillisporus_CA1280:0.0015250889	Cryptococcus_bacillisporus_CA1873:0.0000010000)98.6/100:0.0093143101	(Cryptococcus_decagattii_7685027:0.0030560160	Cryptococcus_decagattii_CBS11687:0.0014902605)99.8/100:0.0201656801)72.9/91:0.0017422794	(Cryptococcus_gattii_E566:0.0000010000	Cryptococcus_gattii_WM276:0.0000010000)99.2/100:0.0151795412)85.1/85:0.0046453513	((Cryptococcus_sp._MF13:0.0000010000	Cryptococcus_sp._MF34:0.0015224331)86.6/95:0.0029299753	(Cryptococcus_tetragattii_CBS11718:0.0015226098	Cryptococcus_tetragattii_IND107:0.0000010000)95.4/99:0.0059691982)89.6/95:0.0045575039)84.4/91:0.0055748969	(Cryptococcus_deuterogattii_CBS10090:0.0000010000	Cryptococcus_deuterogattii_R265:0.0030489195)99.1/100:0.0179541666)99.9/100:0.0472294759	((Cryptococcus_deneoformans_NIH12:0.0000010000	Cryptococcus_deneoformans_NIH433:0.0015390013)99.9/100:0.0307705280	((Cryptococcus_neoformans_125.91:0.0000010000	Cryptococcus_neoformans_H99:0.0000010000)89.4/97:0.00309078	(Cryptococcus_neoformans_Bt1:0.0000010000	Cryptococcus_neoformans_Bt22:0.0015412952)95.9/99:0.00464234	(Cryptococcus_neoformans_Bt206:0.0061602892	Cryptococcus_neoformans_Ftc555-1:0.0000010000)89.3/95:0.00462141	(Cryptococcus_neoformans_PMHc1023.ENR:0.0000010000	Cryptococcus_neoformans_T4:0.0000010000)98.9/99:0.0108454)99.8/100:0.0273185130)88/86:0.0200336815)100/100:0.1482817267	(((((Cryptococcus_sp._DSM108351:0.0039219963	Cryptococcus_sp._DSM117830:0.0000010000)84.4/93:0.00157042	Cryptococcus_sp._DSM108352:4e-06	Cryptococcus_sp._DSM111205:4e-06	Cryptococcus_sp._DSM111204:3e-06	Cryptococcus_sp._NCYC1536:0.0031348665)100/100:0.1613838711	Cryptococcus_sp._DSM109063:0.0160544828)86.5/91:0.0118496652	Cryptococcus_sp._OR918:0.0163576031)100/100:0.1019692879	Kwoniella_shandongensis_CBS12478:0.2917933112)98/99:0.0544256617)89.7/90:0.0280678698	((Cryptococcus_depauperatus_CBS7841:0.0021035222	Cryptococcus_depauperatus_CBS7855:0.0070828750)100/100:0.2004925067	Cryptococcus_sp._CMW60451:0.2838500390)70.4/79:0.0342905105)100/100:0.1498718636	Cryptococcus_sp._OR849:0.0400873230)99.7/100:0.0403158095	(Cryptococcus_floricola_DSM27421:0.0076998970	Cryptococcus_wingfieldii_CBS7118:0.0092345703)81.5/92:0.0036071376)89.8/99:0.0056656020);
(Cryptococcus_amylolentus_CBS6039:0.0000009982	Cryptococcus_amylolentus_CBS6273:0.0016286836	(((((((Cryptococcus_bacillisporus_CA1280:0.0000009982	Cryptococcus_bacillisporus_CA1873:0.0015756181)86.9/95:0.0031510742	(Cryptococcus_decagattii_7685027:0.0000009982	Cryptococcus_decagattii_CBS11687:0.0000009982)98.5/100:0.0111580637)84.9/90:0.0031811494	(((Cryptococcus_deuterogattii_CBS10090:0.0000009982	Cryptococcus_deuterogattii_R265:0.0000009982)99.9/100:0.0144292994	(Cryptococcus_sp._MF13:0.0015736150	Cryptococcus_sp._MF34:0.0000009982)87.6/96:0.0031661858)75/88:0.00157601	(Cryptococcus_gattii_E566:0.0000009982	Cryptococcus_gattii_WM276:0.0000009982)99.1/100:0.0096268	Cryptococcus_tetragattii_IND107:1.9964e-06	Cryptococcus_tetragattii_CBS11718:0.0031674436)74.2/81:0.0015727087)99.3/100:0.0380388896	((Cryptococcus_deneoformans_NIH12:0.0030912362	Cryptococcus_deneoformans_NIH433:0.0000009982)98.2/99:0.0151408210	((Cryptococcus_neoformans_125.91:0.0015430422	Cryptococcus_neoformans_H99:0.0000009982)86.6/94:0.00154609	Cryptococcus_neoformans_Bt206:0.00154602	Cryptococcus_neoformans_Bt1:2.9946e-06	(Cryptococcus_neoformans_Bt22:0.0000009982	Cryptococcus_neoformans_Ftc555-1:0.0000009982)96.7/99:0.00622153	(Cryptococcus_neoformans_PMHc1023.ENR:0.0000009982	Cryptococcus_neoformans_T4:0.0000009982)89.8/96:0.0030990227)100/100:0.0299345202)92.2/94:0.0142017142)100/100:0.1474990990	((Cryptococcus_depauperatus_CBS7841:0.0000021109	Cryptococcus_depauperatus_CBS7855:0.0113423267)100/100:0.3455726747	Cryptococcus_sp._CMW60451:0.2414184823)92.4/79:0.0886433	(((((Cryptococcus_sp._DSM108351:0.0000009982	Cryptococcus_sp._NCYC1536:0.0000009982)85/93:0.00158321	(Cryptococcus_sp._DSM108352:0.0000009982	Cryptococcus_sp._DSM111204:0.0000009982)85.5/96:0.00157953	Cryptococcus_sp._DSM111205:0.0000009982)74.9/63:0.0018067466	Cryptococcus_sp._DSM117830:0.0000009982)99.6/100:0.0642241849	Cryptococcus_sp._DSM109063:0.0406704	Cryptococcus_sp._OR918:0.0348606)99.5/99:0.1054762630	Kwoniella_shandongensis_CBS12478:0.3377137629)99.7/100:0.155053)100/100:0.2310033081	Cryptococcus_sp._OR849:0.0310174971)94.4/95:0.0340116437	Cryptococcus_floricola_DSM27421:0.00988306	Cryptococcus_wingfieldii_CBS7118:0.00494679)99.5/100:0.0183969437);
(Cryptococcus_amylolentus_CBS6039:0.0017452871	Cryptococcus_amylolentus_CBS6273:0.0000010000	(((((((((Cryptococcus_bacillisporus_CA1280:0.0104507407	Cryptococcus_bacillisporus_CA1873:0.0052275520)93.9/100:0.0100647080	(Cryptococcus_decagattii_7685027:0.0017339589	Cryptococcus_decagattii_CBS11687:0.0032691638)99.5/100:0.0198237709)97.1/100:0.0118487858	(Cryptococcus_sp._MF13:0.0049303214	Cryptococcus_sp._MF34:0.0094783348)97/99:0.0119735129)82.3/85:0.0051093767	(Cryptococcus_gattii_E566:0.0000010000	Cryptococcus_gattii_WM276:0.0017746486)99/100:0.0164361497)82.1/82:0.0035392686	((Cryptococcus_deuterogattii_CBS10090:0.0000010000	Cryptococcus_deuterogattii_R265:0.0000010000)99.9/100:0.0295927648	(Cryptococcus_tetragattii_CBS11718:0.0083901072	Cryptococcus_tetragattii_IND107:0.0016095504)99.8/100:0.0275007914)83.9/82:0.0067852462)95.9/98:0.0459480402	((Cryptococcus_deneoformans_NIH12:0.0000010000	Cryptococcus_deneoformans_NIH433:0.0048909092)100/100:0.0504718542	((((Cryptococcus_neoformans_125.91:0.0049093361	Cryptococcus_neoformans_H99:0.0113953047)91.6/55:0.0048292664	(Cryptococcus_neoformans_Bt1:0.0016222683	Cryptococcus_neoformans_Bt206:0.0016284734)87.4/97:0.0032821984)73.7/52:0.0016419410	(Cryptococcus_neoformans_Bt22:0.0000010000	Cryptococcus_neoformans_Ftc555-1:0.0016134433)75.9/84:0.0048414216)97.9/98:0.0152981962	(Cryptococcus_neoformans_PMHc1023.ENR:0.0000010000	Cryptococcus_neoformans_T4:0.0000010000)93.1/97:0.0083801299)97.1/91:0.0221393997)88.6/85:0.0357400869)98.9/100:0.305334	(((Cryptococcus_sp._DSM108351:2e-06	Cryptococcus_sp._NCYC1536:2e-06	((Cryptococcus_sp._DSM108352:2e-06	Cryptococcus_sp._DSM117830:2e-06	Cryptococcus_sp._DSM111204:0.0000010000)84.1/93:0.0022652231	Cryptococcus_sp._DSM111205:0.0000010000)80.9/93:0.0022673074)99.6/100:0.1261628816	(Cryptococcus_sp._DSM109063:0.1046427995	Cryptococcus_sp._OR918:0.0512531029)96.7/99:0.0664249367)100/100:0.6452099640	Kwoniella_shandongensis_CBS12478:0.4168763773)100/100:0.709787	((Cryptococcus_depauperatus_CBS7841:0.0129023656	Cryptococcus_depauperatus_CBS7855:0.0000010000)100/100:0.5741524968	Cryptococcus_sp._CMW60451:0.3895901475)91.7/95:0.1352863126)100/100:0.3990544884	Cryptococcus_sp._OR849:0.1397050287)96/99:0.077238	Cryptococcus_wingfieldii_CBS7118:0.0223796	Cryptococcus_floricola_DSM27421:0.0334961513)99.6/100:0.0221807061);
(Cryptococcus_amylolentus_CBS6039:0.0033642552	Cryptococcus_amylolentus_CBS6273:0.0033516434	((((((((((Cryptococcus_bacillisporus_CA1280:0.0000009982	Cryptococcus_bacillisporus_CA1873:0.0000009982)76.7/89:0.0030737442	(Cryptococcus_decagattii_7685027:0.0000009982	Cryptococcus_decagattii_CBS11687:0.0000009982)99.5/100:0.0219089110)76.1/85:0.0030793	(Cryptococcus_gattii_E566:0.0000009982	Cryptococcus_gattii_WM276:0.0000009982)97.7/98:0.00930545	(Cryptococcus_tetragattii_CBS11718:0.0000009982	Cryptococcus_tetragattii_IND107:0.0000009982)94/98:0.0092413325)84.4/86:0.0094439768	(Cryptococcus_sp._MF13:0.0000009982	Cryptococcus_sp._MF34:0.0000009982)96.9/100:0.0156031382)73.5/79:0.0028271236	(Cryptococcus_deuterogattii_CBS10090:0.0000009982	Cryptococcus_deuterogattii_R265:0.0000009982)93.9/99:0.0157527719)95.7/98:0.0480373762	((Cryptococcus_deneoformans_NIH12:0.0067774621	Cryptococcus_deneoformans_NIH433:0.0024161312)92.7/96:0.0268891636	((Cryptococcus_neoformans_125.91:0.0030306358	Cryptococcus_neoformans_H99:0.0030461918)87.8/96:0.00608982	(Cryptococcus_neoformans_Bt22:0.0030320338	Cryptococcus_neoformans_Ftc555-1:0.0030367670)78.3/88:0.0030363	Cryptococcus_neoformans_Bt1:2.9946e-06	Cryptococcus_neoformans_Bt206:0.00611463	(Cryptococcus_neoformans_PMHc1023.ENR:0.0000009982	Cryptococcus_neoformans_T4:0.0000009982)82/94:0.0091374144)99/99:0.0480345939)88.5/90:0.0403582831)100/100:0.1788099720	(((Cryptococcus_depauperatus_CBS7841:0.0000025165	Cryptococcus_depauperatus_CBS7855:0.0112627852)100/100:0.7059768923	Cryptococcus_sp._CMW60451:0.2502652412)89.5/87:0.0980640081	(((Cryptococcus_sp._DSM108351:3.9928e-06	Cryptococcus_sp._DSM108352:3.9928e-06	Cryptococcus_sp._NCYC1536:2.9946e-06	Cryptococcus_sp._DSM111205:1.9964e-06	Cryptococcus_sp._DSM111204:0.0000009982)99.8/100:0.0980175669	Cryptococcus_sp._DSM117830:0.0096886653)100/100:0.2686095149	(Cryptococcus_sp._DSM109063:0.0478184583	Cryptococcus_sp._OR918:0.0391367630)95.7/98:0.1191083550)100/100:0.2991110384)83.5/76:0.0380688839)94.7/95:0.1197635489	Kwoniella_shandongensis_CBS12478:0.6904827896)95.7/97:0.1014941352	Cryptococcus_sp._OR849:0.0576513700)91.3/97:0.0440230092	(Cryptococcus_floricola_DSM27421:0.0067885498	Cryptococcus_wingfieldii_CBS7118:0.0034212199)95.1/99:0.0183974935)89.9/98:0.0169340154);
(Cryptococcus_amylolentus_CBS6039:0.0086486708	Cryptococcus_amylolentus_CBS6273:0.0049988375	(((((((((Cryptococcus_bacillisporus_CA1280:0.0006820233	Cryptococcus_bacillisporus_CA1873:0.0000010083)73.2/91:0.0006610064	(Cryptococcus_decagattii_7685027:0.0013935952	Cryptococcus_decagattii_CBS11687:0.0014535349)99.9/100:0.0095615071)94.6/97:0.0027777662	(Cryptococcus_gattii_E566:0.0000010083	Cryptococcus_gattii_WM276:0.0000010083)100/100:0.0116995977)71.7/85:0.0006557964	(Cryptococcus_tetragattii_CBS11718:0.0006813948	Cryptococcus_tetragattii_IND107:0.0006811205)100/100:0.0103804937)89.6/94:0.0022307228	((Cryptococcus_deuterogattii_CBS10090:0.0006833311	Cryptococcus_deuterogattii_R265:0.0000010083)99.9/100:0.0088527885	(Cryptococcus_sp._MF13:0.0000010083	Cryptococcus_sp._MF34:0.0020483066)98/100:0.0048063803)74.5/86:0.0013617398)100/100:0.0259435210	((Cryptococcus_deneoformans_NIH12:0.0013362023	Cryptococcus_deneoformans_NIH433:0.0007002400)100/100:0.0223437723	(((Cryptococcus_neoformans_125.91:0.0000010083	Cryptococcus_neoformans_H99:0.0006795552)95/100:0.0027240830	(Cryptococcus_neoformans_Bt1:0.00204813	Cryptococcus_neoformans_Bt206:0.000682917	Cryptococcus_neoformans_Bt22:2.0166e-06	Cryptococcus_neoformans_Ftc555-1:0.0013625607)78.3/81:0.0006815970)90.5/97:0.0023404454	(Cryptococcus_neoformans_PMHc1023.ENR:0.0006795686	Cryptococcus_neoformans_T4:0.0000010083)90.5/98:0.0024563448)100/100:0.0203798244)96.5/98:0.0131825433)100/100:0.105585	((Cryptococcus_depauperatus_CBS7841:0.0060410438	Cryptococcus_depauperatus_CBS7855:0.0057431455)100/100:0.2016858272	Cryptococcus_sp._CMW60451:0.1376223203)100/100:0.129432	((((Cryptococcus_sp._DSM108351:0.0000010083	Cryptococcus_sp._NCYC1536:0.0000010083)95.8/99:0.0027361825	(Cryptococcus_sp._DSM108352:2.0166e-06	Cryptococcus_sp._DSM117830:2.0166e-06	Cryptococcus_sp._DSM111204:0.0000010083)86.5/97:0.000684723	Cryptococcus_sp._DSM111205:0.000684577)100/100:0.0397545194	(Cryptococcus_sp._DSM109063:0.0175424303	Cryptococcus_sp._OR918:0.0090992144)95.3/96:0.0129363576)100/100:0.1004898262	Kwoniella_shandongensis_CBS12478:0.2299266683)99.9/100:0.0567290778)100/100:0.1328781466	Cryptococcus_sp._OR849:0.0268314800)99.7/100:0.0243097850	Cryptococcus_floricola_DSM27421:0.00461097	Cryptococcus_wingfieldii_CBS7118:0.00839418)92.3/98:0.0062617499);
(Cryptococcus_amylolentus_CBS6039:0.0142372075	Cryptococcus_amylolentus_CBS6273:0.0231222100	(((((((((Cryptococcus_bacillisporus_CA1280:0.0053046137	Cryptococcus_bacillisporus_CA1873:0.0017251641)99.8/100:0.0179126401	(Cryptococcus_decagattii_7685027:0.0017396607	Cryptococcus_decagattii_CBS11687:0.0000010000)91.8/96:0.0052333332)95.7/99:0.00706476	(Cryptococcus_gattii_E566:0.0000010000	Cryptococcus_gattii_WM276:0.0000010000)99.3/100:0.0123195	(Cryptococcus_tetragattii_CBS11718:0.0017517738	Cryptococcus_tetragattii_IND107:0.0017566445)97.4/99:0.0070379	(Cryptococcus_sp._MF13:0.0000010000	Cryptococcus_sp._MF34:0.0000010000)99.6/100:0.0159594657)90.4/95:0.0079588655	(Cryptococcus_deuterogattii_CBS10090:0.0000010000	Cryptococcus_deuterogattii_R265:0.0017762250)97.9/100:0.0171699100)100/100:0.0492700642	((Cryptococcus_deneoformans_NIH12:0.0000010000	Cryptococcus_deneoformans_NIH433:0.0052065773)99.3/100:0.0315420699	(((Cryptococcus_neoformans_125.91:0.0000010000	Cryptococcus_neoformans_H99:0.0000010000)98.4/99:0.0095319386	Cryptococcus_neoformans_Bt1:0.000996871	Cryptococcus_neoformans_Bt206:0.0027405	(Cryptococcus_neoformans_Bt22:0.0000010000	Cryptococcus_neoformans_Ftc555-1:0.0017462691)87.4/93:0.00274058)84.3/85:0.0065495961	(Cryptococcus_neoformans_PMHc1023.ENR:0.0000010000	Cryptococcus_neoformans_T4:0.0000010000)74/88:0.0029779262)100/100:0.0410842358)93.6/94:0.0257540720)100/100:0.171402	((((Cryptococcus_sp._DSM108351:0.0000010000	Cryptococcus_sp._DSM108352:0.0017371728)92.2/96:0.0053811641	((Cryptococcus_sp._DSM111204:0.0000010000	Cryptococcus_sp._DSM117830:0.0018196446)83.9/94:0.0017127790	Cryptococcus_sp._DSM111205:0.00171518	Cryptococcus_sp._NCYC1536:2e-06)74.6/79:0.0016381550)100/100:0.1053203565	(Cryptococcus_sp._DSM109063:0.0357775765	Cryptococcus_sp._OR918:0.0306619962)89.4/93:0.0248486649)100/100:0.1662387965	Kwoniella_shandongensis_CBS12478:0.3649371533)99.1/99:0.115946	((Cryptococcus_depauperatus_CBS7841:0.0000021496	Cryptococcus_depauperatus_CBS7855:0.0208554993)100/100:0.2595105369	Cryptococcus_sp._CMW60451:0.1613377891)96/94:0.0590846332)100/100:0.1939106811	Cryptococcus_sp._OR849:0.0694745843)100/100:0.0728161227	Cryptococcus_wingfieldii_CBS7118:0.0179621753)72.1/82:0.0014604753	Cryptococcus_floricola_DSM27421:0.0124737831)93.2/98:0.0069265631);
(Cryptococcus_amylolentus_CBS6039:0.1387885308	Cryptococcus_amylolentus_CBS6273:0.0000249319	((((((Cryptococcus_bacillisporus_CA1280:0.0000010056	Cryptococcus_bacillisporus_CA1873:0.0000010056)94.2/99:0.00823764	(((Cryptococcus_deuterogattii_CBS10090:0.0000010056	Cryptococcus_deuterogattii_R265:0.0000010056)100/100:0.0201913921	(Cryptococcus_gattii_E566:0.0000010056	Cryptococcus_gattii_WM276:0.0000010056)99.6/100:0.0100360845)72.4/85:0.0010079049	(Cryptococcus_sp._MF13:2.0112e-06	Cryptococcus_sp._MF34:0.00110211	(Cryptococcus_tetragattii_CBS11718:0.0000010056	Cryptococcus_tetragattii_IND107:0.1210941151)96.8/99:0.0044162227)74.2/79:0.0022075251)97.2/96:0.00946441	(Cryptococcus_decagattii_7685027:0.0000010056	Cryptococcus_decagattii_CBS11687:0.0000010056)96.7/99:0.0086530995)100/100:0.0839524810	((Cryptococcus_deneoformans_NIH12:0.0055970783	Cryptococcus_deneoformans_NIH433:0.0010074895)99.7/100:0.0340676046	(((Cryptococcus_neoformans_125.91:0.0010969559	Cryptococcus_neoformans_H99:0.0000010056)94.9/98:0.0033059445	(Cryptococcus_neoformans_Bt1:0.0010935918	Cryptococcus_neoformans_Bt206:0.00109472	Cryptococcus_neoformans_Ftc555-1:0.00218994	Cryptococcus_neoformans_Bt22:0.0010944)73.4/87:0.0010885355)87.6/96:0.0034106476	(Cryptococcus_neoformans_PMHc1023.ENR:0.0000010056	Cryptococcus_neoformans_T4:0.0000010056)98.9/100:0.0109675157)100/100:0.0424163640)98.3/99:0.0323090293)100/100:0.279517	(((((Cryptococcus_sp._DSM108351:0.0000010056	Cryptococcus_sp._NCYC1536:0.0000010056)92.1/93:0.00194433	Cryptococcus_sp._DSM111205:0.00194586	(Cryptococcus_sp._DSM108352:0.0000010056	Cryptococcus_sp._DSM111204:0.0000010056)86.2/95:0.0009727630)79.4/71:0.0009709542	Cryptococcus_sp._DSM117830:0.0000010056)100/100:0.1958544536	(Cryptococcus_sp._DSM109063:0.0401907098	Cryptococcus_sp._OR918:0.0189208332)99.8/100:0.0837102378)100/100:0.1610403045	Kwoniella_shandongensis_CBS12478:0.4036428608)99.8/100:0.149434	(Cryptococcus_depauperatus_CBS7841:0.0071180365	Cryptococcus_depauperatus_CBS7855:0.0118141207)100/100:0.408211	Cryptococcus_sp._CMW60451:0.358755)100/100:0.2875486278	Cryptococcus_sp._OR849:0.1166202400)99.4/100:0.0559042490	Cryptococcus_floricola_DSM27421:0.0205302	Cryptococcus_wingfieldii_CBS7118:0.0168601)99.2/100:0.0253438239);
(Cryptococcus_amylolentus_CBS6039:0.0000010000	Cryptococcus_amylolentus_CBS6273:0.0032328555	(((((((Cryptococcus_bacillisporus_CA1280:0.00663093	Cryptococcus_bacillisporus_CA1873:0.00331865	(Cryptococcus_gattii_E566:0.0000010000	Cryptococcus_gattii_WM276:0.0000010000)95/98:0.00989558	(Cryptococcus_decagattii_7685027:0.0032649267	Cryptococcus_decagattii_CBS11687:0.0000010000)94.2/97:0.0099128793)88.5/79:0.0068178214	(Cryptococcus_deuterogattii_CBS10090:0.0000010000	Cryptococcus_deuterogattii_R265:0.0000010000)99.7/100:0.0332187	(Cryptococcus_sp._MF13:0.0000010000	Cryptococcus_sp._MF34:2e-06	Cryptococcus_tetragattii_CBS11718:3e-06	Cryptococcus_tetragattii_IND107:3e-06)77/74:0.00661456)92.9/96:0.0285859418	((Cryptococcus_deneoformans_NIH12:0.0000010000	Cryptococcus_deneoformans_NIH433:0.0000010000)94.3/99:0.0226020582	(Cryptococcus_neoformans_125.91:4e-06	Cryptococcus_neoformans_Ftc555-1:5e-06	Cryptococcus_neoformans_PMHc1023.ENR:5e-06	Cryptococcus_neoformans_T4:3e-06	Cryptococcus_neoformans_Bt1:0.0032416	Cryptococcus_neoformans_Bt206:0.00324547	Cryptococcus_neoformans_Bt22:0.0064923	Cryptococcus_neoformans_H99:0.00651468)98.3/100:0.0355206311)89.4/93:0.0208822277)99.9/100:0.1397067239	(((Cryptococcus_depauperatus_CBS7841:0.0067718255	Cryptococcus_depauperatus_CBS7855:0.0000010000)100/100:0.2885996625	Cryptococcus_sp._CMW60451:0.1393218640)92.5/89:0.0826538790	((Cryptococcus_sp._DSM108351:5e-06	Cryptococcus_sp._DSM111204:5e-06	Cryptococcus_sp._DSM108352:4e-06	Cryptococcus_sp._NCYC1536:3e-06	Cryptococcus_sp._DSM117830:2e-06	Cryptococcus_sp._DSM111205:0.0000010000)99.3/100:0.0759388613	Cryptococcus_sp._DSM109063:0.037424	Cryptococcus_sp._OR918:0.023132)99.8/100:0.20326	Kwoniella_shandongensis_CBS12478:0.378173)74.2/54:0.0133994805)100/100:0.1671724811	Cryptococcus_sp._OR849:0.0195292407)94.2/98:0.0339511483	Cryptococcus_floricola_DSM27421:0.0032802532)74.9/96:0.0031895220	Cryptococcus_wingfieldii_CBS7118:0.0130812289)78.3/96:0.0032824746);
(Cryptococcus_amylolentus_CBS6039:0.0000010002	Cryptococcus_amylolentus_CBS6273:0.0000010002	(((((((((Cryptococcus_bacillisporus_CA1280:0.0000010002	Cryptococcus_bacillisporus_CA1873:0.0000010002)87.6/97:0.0051957761	(Cryptococcus_decagattii_7685027:0.0025866530	Cryptococcus_decagattii_CBS11687:0.0053165523)97/100:0.0130192601)96.8/99:0.0130273994	(Cryptococcus_gattii_E566:0.0000010002	Cryptococcus_gattii_WM276:0.0000010002)97.5/99:0.0129636398)74.4/67:0.0025933286	(Cryptococcus_sp._MF13:0.00256953	Cryptococcus_tetragattii_CBS11718:0.00271786	Cryptococcus_sp._MF34:2.0004e-06	Cryptococcus_tetragattii_IND107:0.0051529593)99.5/100:0.0209661433)76.5/60:0.0043102154	(Cryptococcus_deuterogattii_CBS10090:0.0000010002	Cryptococcus_deuterogattii_R265:0.0000010002)100/100:0.0327589853)99.8/100:0.0655880122	((Cryptococcus_deneoformans_NIH12:0.0053062059	Cryptococcus_deneoformans_NIH433:0.0025550435)98.5/100:0.0300056662	(Cryptococcus_neoformans_125.91:0.000674971	Cryptococcus_neoformans_H99:0.000674971	(Cryptococcus_neoformans_Bt1:0.0026412630	Cryptococcus_neoformans_Bt206:3.0006e-06	Cryptococcus_neoformans_Ftc555-1:3.0006e-06	Cryptococcus_neoformans_Bt22:2.0004e-06)84.9/90:0.00330818	(Cryptococcus_neoformans_PMHc1023.ENR:0.0000010002	Cryptococcus_neoformans_T4:0.0000010002)87.9/94:0.0072383074)96.5/97:0.0235125814)77.5/87:0.0198243140)100/100:0.221048	((((Cryptococcus_sp._DSM108351:0.0000010002	Cryptococcus_sp._NCYC1536:0.0000010002)92.3/98:0.00287192	Cryptococcus_sp._DSM111205:4.0008e-06	Cryptococcus_sp._DSM108352:3.0006e-06	Cryptococcus_sp._DSM111204:2.0004e-06	Cryptococcus_sp._DSM117830:0.0029274104)99.9/100:0.1069152391	(Cryptococcus_sp._DSM109063:0.0405853281	Cryptococcus_sp._OR918:0.0240678623)83.2/92:0.0204547191)99.9/100:0.1473748415	Kwoniella_shandongensis_CBS12478:0.4393430860)99.3/100:0.173844	(Cryptococcus_depauperatus_CBS7841:0.0053514335	Cryptococcus_depauperatus_CBS7855:0.0000022988)100/100:0.443873	Cryptococcus_sp._CMW60451:0.229335)100/100:0.3588847793	Cryptococcus_sp._OR849:0.0553354074)85.7/92:0.0238138546	Cryptococcus_floricola_DSM27421:0.00698083	Cryptococcus_wingfieldii_CBS7118:0.00984277)95.2/99:0.0146707000);
(Cryptococcus_amylolentus_CBS6039:0.0011654126	Cryptococcus_amylolentus_CBS6273:0.0000010068	(((((((((Cryptococcus_bacillisporus_CA1280:0.0033032540	Cryptococcus_bacillisporus_CA1873:0.0013010640)99.7/100:0.0167170687	(Cryptococcus_decagattii_7685027:0.0012661438	Cryptococcus_decagattii_CBS11687:0.0033729923)98.8/100:0.0136017063)90.6/91:0.0049421420	(Cryptococcus_gattii_E566:0.0000010068	Cryptococcus_gattii_WM276:0.0000010068)100/100:0.0199334033)73.5/85:0.0012356223	((Cryptococcus_sp._MF13:0.0000010068	Cryptococcus_sp._MF34:0.0011579218)99.8/100:0.0154155925	(Cryptococcus_tetragattii_CBS11718:0.0034497876	Cryptococcus_tetragattii_IND107:0.0023331051)99.9/100:0.0142289012)91.6/96:0.0045441933)83.6/93:0.0031638455	(Cryptococcus_deuterogattii_CBS10090:0.0000010068	Cryptococcus_deuterogattii_R265:0.0000010068)99.1/100:0.0120949673)99.5/100:0.0323550180	((Cryptococcus_deneoformans_NIH12:0.0000010068	Cryptococcus_deneoformans_NIH433:0.0011710530)100/100:0.0500805320	(((Cryptococcus_neoformans_125.91:0.0035028625	Cryptococcus_neoformans_H99:0.0011659724)96.2/99:0.00467958	(Cryptococcus_neoformans_Bt22:0.0000010068	Cryptococcus_neoformans_Ftc555-1:0.0011686127)84.1/94:0.00117055	Cryptococcus_neoformans_Bt1:0.00351031	Cryptococcus_neoformans_Bt206:0.0023338454)94.2/99:0.0070581054	(Cryptococcus_neoformans_PMHc1023.ENR:0.0000010068	Cryptococcus_neoformans_T4:0.0000010068)97.9/100:0.0094735782)99.9/100:0.0236705404)93.6/97:0.0158163037)100/100:0.173237	(((Cryptococcus_sp._DSM108351:4.0272e-06	Cryptococcus_sp._DSM111204:5.034e-06	Cryptococcus_sp._DSM111205:5.034e-06	Cryptococcus_sp._NCYC1536:3.0204e-06	Cryptococcus_sp._DSM117830:2.0136e-06	Cryptococcus_sp._DSM108352:0.0000010068)100/100:0.0804953353	(Cryptococcus_sp._DSM109063:0.0433433346	Cryptococcus_sp._OR918:0.0231871179)80.7/80:0.0345298942)100/100:0.2424320007	Kwoniella_shandongensis_CBS12478:0.2627555916)98.8/99:0.101024	((Cryptococcus_depauperatus_CBS7841:0.0043323642	Cryptococcus_depauperatus_CBS7855:0.0096830601)100/100:0.2900521365	Cryptococcus_sp._CMW60451:0.1939772155)99.6/100:0.0891284397)100/100:0.3394262181	Cryptococcus_sp._OR849:0.0748518282)98.3/98:0.0482211871	(Cryptococcus_floricola_DSM27421:0.0140938576	Cryptococcus_wingfieldii_CBS7118:0.0119178626)85.4/95:0.0038435179)99.6/100:0.0152381700);
(Cryptococcus_amylolentus_CBS6039:0.0008258085	Cryptococcus_amylolentus_CBS6273:0.0008252502	((((((((((Cryptococcus_bacillisporus_CA1280:0.0032593860	Cryptococcus_bacillisporus_CA1873:0.0032828227)99.2/100:0.0074078917	(Cryptococcus_decagattii_7685027:0.0000010000	Cryptococcus_decagattii_CBS11687:0.0024646152)100/100:0.0158821991)90.2/97:0.0031752137	(Cryptococcus_gattii_E566:0.0000010000	Cryptococcus_gattii_WM276:0.0008159148)100/100:0.0141275484)86.3/86:0.0027239124	((Cryptococcus_sp._MF13:0.0000010000	Cryptococcus_sp._MF34:0.0000010000)98.3/100:0.0059267555	(Cryptococcus_tetragattii_CBS11718:0.0032861419	Cryptococcus_tetragattii_IND107:0.0016301797)99.9/100:0.0113896815)83.8/91:0.0022624319)97.8/99:0.0090084636	(Cryptococcus_deuterogattii_CBS10090:0.0000010000	Cryptococcus_deuterogattii_R265:0.0000010000)100/100:0.0238422104)99.9/100:0.0392197488	((Cryptococcus_deneoformans_NIH12:0.0000010000	Cryptococcus_deneoformans_NIH433:0.0008165586)100/100:0.0324053071	(((Cryptococcus_neoformans_125.91:0.0000010000	Cryptococcus_neoformans_H99:0.0000010000)88.8/95:0.0016401198	((Cryptococcus_neoformans_Bt1:0.00494119	Cryptococcus_neoformans_Bt22:0.00164387	Cryptococcus_neoformans_Ftc555-1:0.0008202025)93.5/99:0.0024677869	Cryptococcus_neoformans_Bt206:0.0016386993)75.9/82:0.0008171471)91.2/95:0.0037366202	(Cryptococcus_neoformans_PMHc1023.ENR:0.0000010000	Cryptococcus_neoformans_T4:0.0000010000)99.4/100:0.0094823230)100/100:0.0339316988)99.8/100:0.0380676599)100/100:0.2325946722	(((Cryptococcus_sp._DSM108351:3e-06	Cryptococcus_sp._NCYC1536:3e-06	(Cryptococcus_sp._DSM108352:0.0000010000	Cryptococcus_sp._DSM111204:0.0000010000)91.2/92:0.000818946	Cryptococcus_sp._DSM111205:2e-06	Cryptococcus_sp._DSM117830:0.0132708)100/100:0.0934063477	(Cryptococcus_sp._DSM109063:0.0360169755	Cryptococcus_sp._OR918:0.0310865601)99.2/100:0.0359266653)100/100:0.1440209334	Kwoniella_shandongensis_CBS12478:0.3771617704)100/100:0.1657800645)79.4/80:0.0453402134	((Cryptococcus_depauperatus_CBS7841:0.0038028510	Cryptococcus_depauperatus_CBS7855:0.0028659319)100/100:0.3837950849	Cryptococcus_sp._CMW60451:0.3481720181)98.2/100:0.0679923100)100/100:0.3775271495	Cryptococcus_sp._OR849:0.1010921152)100/100:0.1109520529	(Cryptococcus_floricola_DSM27421:0.0149245262	Cryptococcus_wingfieldii_CBS7118:0.0215356143)85.6/95:0.0044874181)99.9/100:0.0181661695);
(Cryptococcus_amylolentus_CBS6039:0.0000009998	Cryptococcus_amylolentus_CBS6273:0.0000009998	(((((((((Cryptococcus_bacillisporus_CA1280:0.0052278539	Cryptococcus_bacillisporus_CA1873:0.0000009998)91.6/97:0.0130981	(Cryptococcus_decagattii_7685027:0.0000009998	Cryptococcus_decagattii_CBS11687:0.0000009998)98/100:0.0210155	(Cryptococcus_sp._MF13:0.0000009998	Cryptococcus_sp._MF34:0.0000009998)89.5/90:0.00521808	(Cryptococcus_tetragattii_CBS11718:0.0025971294	Cryptococcus_tetragattii_IND107:0.0025917757)76.9/90:0.0025999	(Cryptococcus_gattii_E566:0.0000009998	Cryptococcus_gattii_WM276:0.0000009998)98.3/100:0.0157498322)79.3/88:0.0063567184	(Cryptococcus_deuterogattii_CBS10090:0.0000009998	Cryptococcus_deuterogattii_R265:0.0000009998)99.2/100:0.0285384801)100/100:0.0751430106	(Cryptococcus_deneoformans_NIH12:0.0000009998	Cryptococcus_deneoformans_NIH433:0.0051333400)99.7/100:0.0629796	((Cryptococcus_neoformans_125.91:0.0000009998	Cryptococcus_neoformans_H99:0.0000009998)93.5/96:0.0026214	Cryptococcus_neoformans_PMHc1023.ENR:2.9994e-06	Cryptococcus_neoformans_T4:2.9994e-06	(Cryptococcus_neoformans_Bt1:0.0078905708	Cryptococcus_neoformans_Bt206:0.00261386	Cryptococcus_neoformans_Bt22:2.9994e-06	Cryptococcus_neoformans_Ftc555-1:2.9994e-06)82/90:0.0026174848)99.8/99:0.0509673)100/100:0.2606466567	((((Cryptococcus_sp._DSM108351:1.9996e-06	Cryptococcus_sp._DSM111204:1.9996e-06	Cryptococcus_sp._DSM111205:0.0000009998)87.5/91:0.0058110248	Cryptococcus_sp._DSM108352:1.9996e-06	Cryptococcus_sp._DSM117830:2.9994e-06	Cryptococcus_sp._NCYC1536:2.9994e-06)100/100:0.1283405171	(Cryptococcus_sp._DSM109063:0.0340617394	Cryptococcus_sp._OR918:0.0427324032)92.8/95:0.0553580991)100/100:0.2414005101	Kwoniella_shandongensis_CBS12478:0.4539005894)99.7/100:0.2002600539)92/91:0.0742446427	(Cryptococcus_depauperatus_CBS7841:0.0103293910	Cryptococcus_depauperatus_CBS7855:0.0027432492)100/100:0.2182124111)89.8/89:0.0643229148	Cryptococcus_sp._CMW60451:0.2835098564)100/100:0.3058178492	Cryptococcus_sp._OR849:0.0386521912)95.3/99:0.0486514628	Cryptococcus_floricola_DSM27421:0.00606658	Cryptococcus_wingfieldii_CBS7118:0.0141178)87.2/97:0.0070529908);
(Cryptococcus_amylolentus_CBS6039:0.0000010000	Cryptococcus_amylolentus_CBS6273:0.0067369222	(((((((Cryptococcus_bacillisporus_CA1280:0.0000010000	(Cryptococcus_deuterogattii_CBS10090:0.0000010000	Cryptococcus_deuterogattii_R265:0.0000010000)94.8/99:0.00804036	(Cryptococcus_gattii_E566:0.0000010000	Cryptococcus_gattii_WM276:0.0000010000)94.5/98:0.00805429	((Cryptococcus_sp._MF13:0.0000010000	Cryptococcus_sp._MF34:0.0000010000)90.1/98:0.0053510290	(Cryptococcus_tetragattii_CBS11718:0.0000010000	Cryptococcus_tetragattii_IND107:0.0000010000)78.2/95:0.0026533674)78.2/91:0.00267822)81.1/84:0.0026846410	Cryptococcus_bacillisporus_CA1873:2e-06	(Cryptococcus_decagattii_7685027:0.0081309035	Cryptococcus_decagattii_CBS11687:0.0026274920)83.9/79:0.00544591)98.9/99:0.0345130230	(Cryptococcus_deneoformans_NIH12:0.0000010000	Cryptococcus_deneoformans_NIH433:0.0000010000)100/100:0.0449377724)72/68:0.0026500333	(((Cryptococcus_neoformans_125.91:0.0000010000	Cryptococcus_neoformans_H99:0.0000010000)94.4/98:0.00801925	(Cryptococcus_neoformans_Bt1:0.00264587	Cryptococcus_neoformans_Bt206:2e-06	Cryptococcus_neoformans_Ftc555-1:0.0079839484)91.1/93:0.00801006	Cryptococcus_neoformans_Bt22:0.0053000186)70.3/86:0.0040342589	(Cryptococcus_neoformans_PMHc1023.ENR:0.0000022362	Cryptococcus_neoformans_T4:0.0000010000)79.3/88:0.0038914750)97.4/99:0.0251166035)100/100:0.187803	(((Cryptococcus_sp._DSM108351:2e-06	Cryptococcus_sp._NCYC1536:2e-06	(Cryptococcus_sp._DSM108352:3e-06	Cryptococcus_sp._DSM111204:3e-06	Cryptococcus_sp._DSM111205:2e-06	Cryptococcus_sp._DSM117830:0.0000010000)74.8/94:0.0053067489)100/100:0.100148	Cryptococcus_sp._DSM109063:0.0298776	Cryptococcus_sp._OR918:0.0121760979)99.6/99:0.1552241992	Kwoniella_shandongensis_CBS12478:0.3927551458)98.3/98:0.154068	(Cryptococcus_depauperatus_CBS7841:0.0045547525	Cryptococcus_depauperatus_CBS7855:0.0048782601)100/100:0.42782	Cryptococcus_sp._CMW60451:0.24541)100/100:0.2640071678	Cryptococcus_sp._OR849:0.0300288241)95.7/96:0.0651761	Cryptococcus_floricola_DSM27421:0.0111218	Cryptococcus_wingfieldii_CBS7118:0.0731655907)92.7/98:0.0190420107);
(Cryptococcus_amylolentus_CBS6039:0.0012169777	Cryptococcus_amylolentus_CBS6273:0.0012153663	(((((((((Cryptococcus_bacillisporus_CA1280:0.0000010000	Cryptococcus_bacillisporus_CA1873:0.0011837452)97.6/100:0.0059381149	(Cryptococcus_decagattii_7685027:0.0000010000	Cryptococcus_decagattii_CBS11687:0.0000010000)98/100:0.0069689943)93.6/98:0.00464515	(Cryptococcus_sp._MF13:0.0011577645	Cryptococcus_sp._MF34:0.0000010000)99.6/100:0.0081453	(Cryptococcus_deuterogattii_CBS10090:0.0058457224	Cryptococcus_deuterogattii_R265:0.0023055483)100/100:0.018823	(Cryptococcus_gattii_E566:0.0000010000	Cryptococcus_gattii_WM276:0.0000010000)99.4/100:0.0105795)75.4/79:0.0011071765	(Cryptococcus_tetragattii_CBS11718:0.0011564421	Cryptococcus_tetragattii_IND107:0.0000010000)99.4/100:0.0117259932)99.6/100:0.0371962908	((Cryptococcus_deneoformans_NIH12:0.0023300625	Cryptococcus_deneoformans_NIH433:0.0000010000)100/100:0.0462294173	((((Cryptococcus_neoformans_125.91:0.0000010000	Cryptococcus_neoformans_H99:0.0000010000)80.8/95:0.0011683967	(Cryptococcus_neoformans_Bt1:0.0000010000	Cryptococcus_neoformans_Bt206:0.0000010000)78.7/95:0.0011681779)77.8/93:0.0011707992	(Cryptococcus_neoformans_PMHc1023.ENR:0.0011712046	Cryptococcus_neoformans_T4:0.0000010000)94.5/100:0.0035196612)74.9/88:0.0011666610	(Cryptococcus_neoformans_Bt22:0.0011685023	Cryptococcus_neoformans_Ftc555-1:0.0023410138)78.6/85:0.0011723090)99.6/100:0.0260312752)94.4/94:0.0231226013)100/100:0.2696158100	((Cryptococcus_depauperatus_CBS7841:0.0000010000	Cryptococcus_depauperatus_CBS7855:0.0036480965)100/100:0.1768706526	Cryptococcus_sp._CMW60451:0.2452136776)98.5/100:0.0756065504)75.2/70:0.0428529880	(((((Cryptococcus_sp._DSM108351:0.0303687157	Cryptococcus_sp._NCYC1536:0.0000010000)95.7/100:0.0046073715	Cryptococcus_sp._DSM111205:0.0013519716)75.7/84:0.0023046699	Cryptococcus_sp._DSM108352:3e-06	Cryptococcus_sp._DSM111204:3e-06	Cryptococcus_sp._DSM117830:2e-06)100/100:0.1672372151	(Cryptococcus_sp._DSM109063:0.0817309634	Cryptococcus_sp._OR918:0.0285978311)96.7/99:0.0423699883)100/100:0.2677990237	Kwoniella_shandongensis_CBS12478:0.7979855508)93.9/84:0.0776561602)100/100:0.2656220043	Cryptococcus_sp._OR849:0.0570248043)99.8/100:0.0680784	Cryptococcus_floricola_DSM27421:0.0320764	Cryptococcus_wingfieldii_CBS7118:0.0117235757)99.8/100:0.0216705005);
(Cryptococcus_amylolentus_CBS6039:0.0000010000	Cryptococcus_amylolentus_CBS6273:0.0000010000	((((((((((Cryptococcus_bacillisporus_CA1280:0.0031749956	Cryptococcus_bacillisporus_CA1873:0.0095294231)75.7/95:0.0031359385	(Cryptococcus_decagattii_7685027:0.0062982865	Cryptococcus_decagattii_CBS11687:0.0000010000)92.5/99:0.0095209524)95.4/99:0.0127150571	(Cryptococcus_gattii_E566:0.0000010000	Cryptococcus_gattii_WM276:0.0031399241)98.2/100:0.0190730821)76.1/88:0.0032927091	(Cryptococcus_sp._MF13:0.0031365889	Cryptococcus_sp._MF34:0.0031365891)95.6/98:0.0124820348)75.6/76:0.00316139	(Cryptococcus_deuterogattii_CBS10090:0.0000010000	Cryptococcus_deuterogattii_R265:0.1704405404)76.5/89:0.00684161	(Cryptococcus_tetragattii_CBS11718:0.0031717627	Cryptococcus_tetragattii_IND107:0.0000010000)98.7/100:0.0258985440)98.9/99:0.0565390286	((Cryptococcus_deneoformans_NIH12:0.0031754681	Cryptococcus_deneoformans_NIH433:0.0000010000)95.9/99:0.0270763144	((((Cryptococcus_neoformans_125.91:0.0000010000	Cryptococcus_neoformans_H99:0.0031759435)92.1/93:0.00317796	Cryptococcus_neoformans_Bt206:3e-06	Cryptococcus_neoformans_Bt1:2e-06	Cryptococcus_neoformans_Ftc555-1:0.0031724490)89.7/94:0.0063700570	(Cryptococcus_neoformans_PMHc1023.ENR:0.0000010000	Cryptococcus_neoformans_T4:0.0000010000)91.7/98:0.0095227564)80.9/91:0.0060976877	Cryptococcus_neoformans_Bt22:0.0066103508)99.3/100:0.0495360311)84.3/87:0.0235653987)99.4/100:0.1264536806	((((Cryptococcus_sp._DSM108351:0.0000010000	Cryptococcus_sp._NCYC1536:0.0000010000)76.6/92:0.0031563010	((Cryptococcus_sp._DSM108352:2e-06	Cryptococcus_sp._DSM111204:2e-06	Cryptococcus_sp._DSM117830:0.0032568390)82.9/95:0.0032537653	Cryptococcus_sp._DSM111205:0.0000010000)75.8/90:0.0033295102)99.1/100:0.0899576849	(Cryptococcus_sp._DSM109063:0.0442712682	Cryptococcus_sp._OR918:0.0352247991)89.1/94:0.0397743986)100/100:0.2540093759	Kwoniella_shandongensis_CBS12478:0.3552447112)95.8/98:0.0945476692)94.7/97:0.0654094453	(Cryptococcus_depauperatus_CBS7841:0.0112052253	Cryptococcus_depauperatus_CBS7855:0.0076707999)100/100:0.353877	Cryptococcus_sp._CMW60451:0.219684)100/100:0.3826573980	Cryptococcus_sp._OR849:0.1033609871)99.6/100:0.1276404468	(Cryptococcus_floricola_DSM27421:0.0310183363	Cryptococcus_wingfieldii_CBS7118:0.0316817573)88.5/98:0.0128910619)88.4/97:0.0123870204);
(Cryptococcus_amylolentus_CBS6039:0.0218112313	Cryptococcus_amylolentus_CBS6273:0.0037648053	(((((((((Cryptococcus_bacillisporus_CA1280:0.0095287918	Cryptococcus_bacillisporus_CA1873:0.0098642362)90.6/96:0.0081793004	(Cryptococcus_decagattii_7685027:0.0042842013	Cryptococcus_decagattii_CBS11687:0.0014047759)99.9/100:0.0264765142)97.2/97:0.0120170307	((Cryptococcus_sp._MF13:0.0028337716	Cryptococcus_sp._MF34:0.0056635254)99.8/100:0.0184362815	(Cryptococcus_tetragattii_CBS11718:0.0000010102	Cryptococcus_tetragattii_IND107:0.0000010102)99.9/100:0.0247862386)93.9/96:0.0078029772)79.9/73:0.0025608823	(Cryptococcus_gattii_E566:0.0000010102	Cryptococcus_gattii_WM276:0.0014705705)99.9/100:0.0225307914)94.1/89:0.0138773253	(Cryptococcus_deuterogattii_CBS10090:0.0014676917	Cryptococcus_deuterogattii_R265:0.0000021966)99.7/100:0.0315819245)98.2/99:0.0878286432	((Cryptococcus_deneoformans_NIH12:0.0041495383	Cryptococcus_deneoformans_NIH433:0.0000010102)100/100:0.1015056533	((((Cryptococcus_neoformans_125.91:0.0000010102	Cryptococcus_neoformans_H99:0.0000010102)94.1/99:0.0042145434	((Cryptococcus_neoformans_Bt1:0.0014007245	Cryptococcus_neoformans_Bt206:0.0000010102)74.7/99:0.0014035538	Cryptococcus_neoformans_Ftc555-1:0.0042063628)92.6/100:0.0042221838)99.2/100:0.0114917697	Cryptococcus_neoformans_Bt22:0.0097806835)99/100:0.0192260081	(Cryptococcus_neoformans_PMHc1023.ENR:0.0013888387	Cryptococcus_neoformans_T4:0.0000010102)99/100:0.0212911548)100/100:0.0812021670)99.5/100:0.0977045690)100/100:0.6824133341	((Cryptococcus_depauperatus_CBS7841:0.0109382214	Cryptococcus_depauperatus_CBS7855:0.0035881217)100/100:0.6724616163	Cryptococcus_sp._CMW60451:0.5684893880)96.2/98:0.268588	(((((((Cryptococcus_sp._DSM108351:0.0000010102	Cryptococcus_sp._NCYC1536:0.0133740759)99.7/85:0.0132560602	Cryptococcus_sp._DSM111205:0.0027014147)95.7/84:0.0062224730	Cryptococcus_sp._DSM111204:0.0000010102)90.6/84:0.0030129792	Cryptococcus_sp._DSM108352:0.0000010102)99.4/84:0.0130844406	Cryptococcus_sp._DSM117830:0.0000021966)99.8/100:0.2055945580	(Cryptococcus_sp._DSM109063:0.1188815551	Cryptococcus_sp._OR918:0.1241662315)94.3/98:0.0949534081)100/100:0.8770843787	Kwoniella_shandongensis_CBS12478:0.7254086242)99.9/100:0.499108)100/100:0.6423040879	Cryptococcus_sp._OR849:0.2407544787)99.9/99:0.1785203276	(Cryptococcus_floricola_DSM27421:0.0255737062	Cryptococcus_wingfieldii_CBS7118:0.0217243585)75.4/91:0.0044423507)83.4/86:0.0395381261);
(Cryptococcus_amylolentus_CBS6039:0.0000010000	Cryptococcus_amylolentus_CBS6273:0.0522534	((((Cryptococcus_bacillisporus_CA1280:6e-06	Cryptococcus_decagattii_7685027:6e-06	Cryptococcus_sp._MF34:5e-06	Cryptococcus_gattii_WM276:4e-06	Cryptococcus_bacillisporus_CA1873:5e-06	Cryptococcus_deuterogattii_R265:5e-06	Cryptococcus_decagattii_CBS11687:5e-06	Cryptococcus_gattii_E566:6e-06	Cryptococcus_sp._MF13:6e-06	Cryptococcus_deuterogattii_CBS10090:2e-06	(Cryptococcus_tetragattii_CBS11718:0.0000010000	Cryptococcus_tetragattii_IND107:0.0000010000)91.6/86:0.0099070023)83.5/62:0.0050187255	Cryptococcus_neoformans_125.91:6e-06	Cryptococcus_neoformans_Ftc555-1:7e-06	Cryptococcus_neoformans_H99:7e-06	Cryptococcus_neoformans_Bt1:5e-06	Cryptococcus_neoformans_Bt22:5e-06	Cryptococcus_neoformans_T4:5e-06	Cryptococcus_neoformans_PMHc1023.ENR:3e-06	Cryptococcus_neoformans_Bt206:2e-06)75.5/53:0.0047880682	Cryptococcus_deneoformans_NIH12:0.0363023	Cryptococcus_deneoformans_NIH433:0.0363023	Cryptococcus_sp._CMW60451:0.216138)79.6/47:0.0121723148	((Cryptococcus_depauperatus_CBS7841:0.0048859490	Cryptococcus_depauperatus_CBS7855:0.0056358065)100/100:0.1180694093	(((Cryptococcus_sp._DSM108351:0.0000020766	((Cryptococcus_sp._DSM108352:0.0000010000	Cryptococcus_sp._DSM111204:3e-06	Cryptococcus_sp._DSM117830:3e-06	Cryptococcus_sp._DSM111205:2e-06)92.9/100:0.0568285638	Cryptococcus_sp._NCYC1536:0.0000021248)98.7/100:0.0694332895)88.7/84:0.0155896871	Cryptococcus_sp._DSM109063:3.1211e-06	Cryptococcus_sp._OR918:3.1211e-06)82.1/71:0.0345273018	Kwoniella_shandongensis_CBS12478:0.1002072744)92.8/88:0.0491364411)79.4/81:0.0218189283)100/100:0.184997	(Cryptococcus_floricola_DSM27421:0.0138414506	Cryptococcus_sp._OR849:0.0268438556)76.1/65:0.00654234	Cryptococcus_wingfieldii_CBS7118:0.0000010000);
(Cryptococcus_amylolentus_CBS6039:0.0000010000	Cryptococcus_amylolentus_CBS6273:0.0000010000	((((((((((Cryptococcus_bacillisporus_CA1280:0.0033983030	Cryptococcus_bacillisporus_CA1873:0.0000010000)94.6/99:0.0133279902	(Cryptococcus_decagattii_7685027:0.0000010000	Cryptococcus_decagattii_CBS11687:0.0000010000)93.9/99:0.0142959347)88.8/92:0.0107058027	(Cryptococcus_deuterogattii_CBS10090:0.0139259509	Cryptococcus_deuterogattii_R265:0.0103714653)99.5/100:0.0314264482)81.9/81:0.010408	(Cryptococcus_sp._MF13:0.0033890269	Cryptococcus_sp._MF34:0.0000010000)98.8/100:0.0249567	((Cryptococcus_gattii_E566:0.0000010000	Cryptococcus_gattii_WM276:0.0000010000)97/100:0.0175989356	(Cryptococcus_tetragattii_CBS11718:0.0000010000	Cryptococcus_tetragattii_IND107:0.0000010000)93.6/98:0.0133737854)84.6/90:0.0108706661)97.9/100:0.0487034160	((Cryptococcus_deneoformans_NIH12:0.0000010000	Cryptococcus_deneoformans_NIH433:0.0033978864)90.7/90:0.0240873933	(((Cryptococcus_neoformans_125.91:0.0000010000	Cryptococcus_neoformans_H99:0.0034434275)99.9/100:0.0394849	((Cryptococcus_neoformans_Bt1:0.0000010000	Cryptococcus_neoformans_Bt206:0.0034214078)89.1/97:0.0068513767	Cryptococcus_neoformans_Bt22:0.0034220523)89.2/96:0.00685702	Cryptococcus_neoformans_Ftc555-1:0.0000010000)81.1/91:0.0034079106	Cryptococcus_neoformans_PMHc1023.ENR:2e-06	Cryptococcus_neoformans_T4:2e-06)93.8/95:0.0255615352)91.9/94:0.0322227199)100/100:0.1480270266	(Cryptococcus_depauperatus_CBS7841:0.0000010000	Cryptococcus_depauperatus_CBS7855:0.0041017084)100/100:0.2434776298)81.8/80:0.0378621311	Cryptococcus_sp._CMW60451:0.1763520759)76/69:0.0319607677	(((Cryptococcus_sp._DSM108351:0.00331321	Cryptococcus_sp._NCYC1536:0.00331321	Cryptococcus_sp._DSM108352:4e-06	Cryptococcus_sp._DSM117830:4e-06	Cryptococcus_sp._DSM111205:3e-06	Cryptococcus_sp._DSM111204:2e-06)99.7/100:0.1050410889	(Cryptococcus_sp._DSM109063:0.0282604925	Cryptococcus_sp._OR918:0.0190013590)83.2/87:0.0384715141)99.8/100:0.1961157932	Kwoniella_shandongensis_CBS12478:0.3849696069)96.8/93:0.1133019450)100/100:0.2381640169	Cryptococcus_sp._OR849:0.0508452048)99.3/100:0.0704239552	(Cryptococcus_floricola_DSM27421:0.0249639898	Cryptococcus_wingfieldii_CBS7118:0.0175018356)88.9/96:0.0106644363)70.3/95:0.0034496447);
(Cryptococcus_amylolentus_CBS6039:0.0000009936	Cryptococcus_amylolentus_CBS6273:0.0017506437	((((((((Cryptococcus_bacillisporus_CA1280:0.0008791359	Cryptococcus_bacillisporus_CA1873:0.0008932957)94.7/99:0.0035259782	(Cryptococcus_decagattii_7685027:0.0017393851	Cryptococcus_decagattii_CBS11687:0.0184063622)99.9/100:0.0115899046)98.1/100:0.00618747	(Cryptococcus_sp._MF13:0.0017644804	Cryptococcus_sp._MF34:0.0008793556)100/100:0.010674	(Cryptococcus_tetragattii_CBS11718:0.0000009936	Cryptococcus_tetragattii_IND107:0.0008767968)99/100:0.00440851	(Cryptococcus_gattii_E566:0.0017676194	Cryptococcus_gattii_WM276:0.0008736847)99.5/100:0.0097760426)95.6/98:0.0089088969	(Cryptococcus_deuterogattii_CBS10090:0.0000009936	Cryptococcus_deuterogattii_R265:0.0000009936)99.4/100:0.0125609733)100/100:0.0792318707	((Cryptococcus_deneoformans_NIH12:0.0008870598	Cryptococcus_deneoformans_NIH433:0.0000009936)100/100:0.0449721927	(((Cryptococcus_neoformans_125.91:0.0000009936	Cryptococcus_neoformans_H99:0.0000009936)96.7/99:0.0035486951	(Cryptococcus_neoformans_Bt1:1.9872e-06	Cryptococcus_neoformans_Bt22:1.9872e-06	Cryptococcus_neoformans_Bt206:0.0000009936)84.9/91:0.000885075	Cryptococcus_neoformans_Ftc555-1:0.00265867)89.2/95:0.0026603584	(Cryptococcus_neoformans_PMHc1023.ENR:0.0000009936	Cryptococcus_neoformans_T4:0.0000009936)92.5/98:0.0035554237)100/100:0.0481122770)95.4/99:0.0180682865)100/100:0.1333764992	(((Cryptococcus_depauperatus_CBS7841:0.0055408918	Cryptococcus_depauperatus_CBS7855:0.0083368988)100/100:0.4152957527	Cryptococcus_sp._CMW60451:0.2507192811)97/98:0.0556102918	((((Cryptococcus_sp._DSM108351:0.0000009936	Cryptococcus_sp._NCYC1536:0.0000009936)84.9/94:0.0030216539	((Cryptococcus_sp._DSM108352:0.0000009936	Cryptococcus_sp._DSM111204:0.0000009936)73.5/88:0.0008772369	Cryptococcus_sp._DSM111205:1.9872e-06	Cryptococcus_sp._DSM117830:1.9872e-06)82.7/90:0.0022899502)100/100:0.1227798582	(Cryptococcus_sp._DSM109063:0.0171691058	Cryptococcus_sp._OR918:0.0083004286)84.6/86:0.0205470103)100/100:0.1293099659	Kwoniella_shandongensis_CBS12478:0.3199232784)99.9/100:0.0838030046)90.3/88:0.0347275371)100/100:0.1983010576	Cryptococcus_sp._OR849:0.0571842000)99/100:0.0360545482	(Cryptococcus_floricola_DSM27421:0.0137329820	Cryptococcus_wingfieldii_CBS7118:0.0191149292)84/88:0.0076157239)100/100:0.0190994329);
(Cryptococcus_amylolentus_CBS6039:0.0000010000	Cryptococcus_amylolentus_CBS6273:0.0000010000	((((((Cryptococcus_bacillisporus_CA1280:0.0000010000	Cryptococcus_bacillisporus_CA1873:0.0040812923)90.8/96:0.00810478	Cryptococcus_deuterogattii_CBS10090:4e-06	Cryptococcus_deuterogattii_R265:4e-06	(Cryptococcus_gattii_E566:2e-06	Cryptococcus_gattii_WM276:3e-06	(Cryptococcus_tetragattii_CBS11718:0.0000010000	Cryptococcus_tetragattii_IND107:0.0040427228)71.5/84:0.00403926	(Cryptococcus_sp._MF13:0.0000010000	Cryptococcus_sp._MF34:0.0000010000)92.7/97:0.0081186400)85.2/93:0.00405827	(Cryptococcus_decagattii_7685027:0.0000010000	Cryptococcus_decagattii_CBS11687:0.0000010000)94.6/97:0.0122734947)91.3/96:0.0290033561	(Cryptococcus_deneoformans_NIH12:0.0000010000	Cryptococcus_deneoformans_NIH433:0.0000010000)89.2/96:0.0289885	(Cryptococcus_neoformans_125.91:3e-06	Cryptococcus_neoformans_Bt22:4e-06	Cryptococcus_neoformans_Ftc555-1:4e-06	Cryptococcus_neoformans_H99:3e-06	Cryptococcus_neoformans_PMHc1023.ENR:4e-06	Cryptococcus_neoformans_T4:4e-06	Cryptococcus_neoformans_Bt1:2e-06	Cryptococcus_neoformans_Bt206:2e-06)94.4/97:0.0349991)99.7/100:0.1314808886	((Cryptococcus_depauperatus_CBS7841:0.0083968950	Cryptococcus_depauperatus_CBS7855:0.0055847022)100/100:0.2351571523	Cryptococcus_sp._CMW60451:0.1874318786)89.1/92:0.0593494	((((Cryptococcus_sp._DSM108351:0.0000010000	Cryptococcus_sp._NCYC1536:0.0000010000)89.9/96:0.00298779	Cryptococcus_sp._DSM111205:0.00197908	(Cryptococcus_sp._DSM108352:2e-06	Cryptococcus_sp._DSM111204:2e-06	Cryptococcus_sp._DSM117830:0.0014676265)90.2/97:0.0053858348)100/100:0.0999230241	(Cryptococcus_sp._DSM109063:0.0267221026	Cryptococcus_sp._OR918:0.0202680635)97.7/99:0.0432417458)100/100:0.1511104604	Kwoniella_shandongensis_CBS12478:0.2673950322)98.2/97:0.0992625)99.8/100:0.1426100402	Cryptococcus_sp._OR849:0.0209143792)91.7/96:0.0183367	Cryptococcus_wingfieldii_CBS7118:0.0152347	Cryptococcus_floricola_DSM27421:0.0077836327)92.5/98:0.0062327916);
(Cryptococcus_amylolentus_CBS6039:0.0016962782	Cryptococcus_amylolentus_CBS6273:0.0017051239	((((((((Cryptococcus_bacillisporus_CA1280:0.0034141390	Cryptococcus_bacillisporus_CA1873:0.0000010000)97/100:0.0086915569	(Cryptococcus_decagattii_7685027:0.0000010000	Cryptococcus_decagattii_CBS11687:0.0000010000)99.7/100:0.0176536685)90.5/78:0.00506988	(Cryptococcus_gattii_E566:0.0017070130	Cryptococcus_gattii_WM276:0.0000010000)98.8/100:0.0120753	(Cryptococcus_tetragattii_CBS11718:0.0034327740	Cryptococcus_tetragattii_IND107:0.0034273627)92.3/97:0.00689968	((Cryptococcus_deuterogattii_CBS10090:0.0016847123	Cryptococcus_deuterogattii_R265:0.0000010000)97.6/100:0.0085400257	(Cryptococcus_sp._MF13:0.0000010000	Cryptococcus_sp._MF34:0.0000010000)89/95:0.0034263795)77.1/85:0.0017175841)99.9/99:0.0287325463	((Cryptococcus_neoformans_125.91:2e-06	Cryptococcus_neoformans_H99:2e-06	Cryptococcus_neoformans_Bt22:0.00860561	Cryptococcus_neoformans_Ftc555-1:0.00343734)91.3/89:0.0050820108	(Cryptococcus_neoformans_Bt1:0.00518289	Cryptococcus_neoformans_Bt206:0.00344535	Cryptococcus_neoformans_PMHc1023.ENR:2e-06	Cryptococcus_neoformans_T4:0.0017163300)77.2/75:0.0017971765)99.3/100:0.0216812340)87.5/90:0.0090705042	(Cryptococcus_deneoformans_NIH12:0.0017124142	Cryptococcus_deneoformans_NIH433:0.0034105625)97.3/100:0.0158843614)99.3/100:0.0620335389	((Cryptococcus_depauperatus_CBS7841:0.0159158943	Cryptococcus_depauperatus_CBS7855:0.0085515048)100/100:0.2729224880	(Cryptococcus_sp._CMW60451:0.1344025973	((((Cryptococcus_sp._DSM108351:4e-06	Cryptococcus_sp._NCYC1536:4e-06	Cryptococcus_sp._DSM111205:3e-06	Cryptococcus_sp._DSM117830:2e-06	Cryptococcus_sp._DSM108352:2e-06	Cryptococcus_sp._DSM111204:2e-06)100/100:0.0490744162	Cryptococcus_sp._DSM109063:0.0258721725)87/91:0.0108022948	Cryptococcus_sp._OR918:0.0014930466)100/100:0.1446470258	Kwoniella_shandongensis_CBS12478:0.3064954703)99/97:0.0718477223)76.6/72:0.0304626071)76.3/78:0.0264799443)100/100:0.2166056658	Cryptococcus_sp._OR849:0.0301835317)99.7/100:0.0566698065	Cryptococcus_floricola_DSM27421:0.00416522	Cryptococcus_wingfieldii_CBS7118:0.00758166)96.7/100:0.0112495364);
(Cryptococcus_amylolentus_CBS6039:0.0035179291	Cryptococcus_amylolentus_CBS6273:0.0011835712	(((((((((Cryptococcus_bacillisporus_CA1280:0.0048642446	Cryptococcus_bacillisporus_CA1873:0.0012047966)74.9/89:0.0012166957	(Cryptococcus_decagattii_7685027:0.0012237896	Cryptococcus_decagattii_CBS11687:0.0012025391)99.4/100:0.0098821249)98.5/100:0.0087138432	(Cryptococcus_gattii_E566:0.0000010000	Cryptococcus_gattii_WM276:0.0000010000)99.4/100:0.0098570006)86.7/76:0.0024453860	((Cryptococcus_sp._MF13:0.0024482412	Cryptococcus_sp._MF34:0.0000010000)95.1/99:0.0049252998	(Cryptococcus_tetragattii_CBS11718:0.0000010000	Cryptococcus_tetragattii_IND107:0.0000010000)98.8/100:0.0073708535)74.6/87:0.0012179465)85.1/76:0.0045921275	(Cryptococcus_deuterogattii_CBS10090:0.0000010000	Cryptococcus_deuterogattii_R265:0.0000010000)99.8/100:0.0194994663)96.3/98:0.0203204849	((Cryptococcus_deneoformans_NIH12:0.0000010000	Cryptococcus_deneoformans_NIH433:0.0024149565)99.9/100:0.0311041009	(((Cryptococcus_neoformans_125.91:3e-06	Cryptococcus_neoformans_Bt1:3e-06	Cryptococcus_neoformans_H99:2e-06	(Cryptococcus_neoformans_Bt22:0.0012105646	Cryptococcus_neoformans_Ftc555-1:0.0012110628)79.7/92:0.0012123919)74.1/78:0.0011046940	Cryptococcus_neoformans_Bt206:0.0013201816)82.5/86:0.0036502205	(Cryptococcus_neoformans_PMHc1023.ENR:0.0000010000	Cryptococcus_neoformans_T4:0.0012159193)88/94:0.0025440203)99.9/100:0.0235056535)90.4/96:0.0139069177)100/100:0.164207	((Cryptococcus_depauperatus_CBS7841:0.0079828600	Cryptococcus_depauperatus_CBS7855:0.0062106563)100/100:0.2112410907	Cryptococcus_sp._CMW60451:0.1624063916)99/99:0.094275	((((Cryptococcus_sp._DSM108351:0.0011038732	Cryptococcus_sp._DSM108352:3e-06	Cryptococcus_sp._DSM111205:3e-06	Cryptococcus_sp._DSM111204:3e-06	Cryptococcus_sp._NCYC1536:3e-06)81.7/95:0.0011029278	Cryptococcus_sp._DSM117830:0.0000010000)100/100:0.0639791191	(Cryptococcus_sp._DSM109063:0.0222152682	Cryptococcus_sp._OR918:0.0338654817)98.3/100:0.0297627191)100/100:0.2147177258	Kwoniella_shandongensis_CBS12478:0.4841190024)99.7/100:0.1219547476)100/100:0.2094154931	Cryptococcus_sp._OR849:0.0480359911)98.1/99:0.0399470031	(Cryptococcus_floricola_DSM27421:0.0046920261	Cryptococcus_wingfieldii_CBS7118:0.0070723282)77.2/90:0.0027788527)96.3/99:0.0068406076);
(Cryptococcus_amylolentus_CBS6039:0.0020577476	Cryptococcus_amylolentus_CBS6273:0.0021387808	(((((((Cryptococcus_bacillisporus_CA1280:0.0040646887	Cryptococcus_bacillisporus_CA1873:0.0019868182)98.2/100:0.0123150057	(Cryptococcus_decagattii_7685027:0.0151708458	Cryptococcus_decagattii_CBS11687:0.0000009998)98.5/100:0.0101299	((Cryptococcus_gattii_E566:0.0000009998	Cryptococcus_gattii_WM276:0.0000009998)99.4/100:0.0183725223	(Cryptococcus_tetragattii_CBS11718:0.0000009998	Cryptococcus_tetragattii_IND107:0.0000009998)99.6/100:0.0226577865)85/60:0.00404939)75/50:0.0039502	(Cryptococcus_deuterogattii_CBS10090:0.0000009998	Cryptococcus_deuterogattii_R265:0.0000009998)99.7/100:0.0202489	(Cryptococcus_sp._MF13:0.0020096664	Cryptococcus_sp._MF34:0.0020236997)95.3/100:0.0143143818)92.1/92:0.0629947388	((Cryptococcus_deneoformans_NIH12:0.0019329036	Cryptococcus_deneoformans_NIH433:0.0000009998)100/100:0.0799811051	(((Cryptococcus_neoformans_125.91:0.0000009998	Cryptococcus_neoformans_H99:0.0000009998)75.2/89:0.0019145967	(Cryptococcus_neoformans_PMHc1023.ENR:0.0000009998	Cryptococcus_neoformans_T4:0.0000009998)99.9/100:0.0213690471)76.1/69:0.00193522	Cryptococcus_neoformans_Bt206:0.00388778	Cryptococcus_neoformans_Bt1:0.00192534	Cryptococcus_neoformans_Ftc555-1:0.00192504	Cryptococcus_neoformans_Bt22:0.0019214286)100/100:0.0743202684)95.8/97:0.0594957426)100/100:0.642985	((Cryptococcus_depauperatus_CBS7841:0.0000027897	Cryptococcus_depauperatus_CBS7855:0.0141806202)100/100:0.6118403927	Cryptococcus_sp._CMW60451:0.3627544208)95.1/99:0.225081	(((((Cryptococcus_sp._DSM108351:1.9996e-06	Cryptococcus_sp._NCYC1536:1.9996e-06	Cryptococcus_sp._DSM111205:0.0000009998)98.5/100:0.0113599862	Cryptococcus_sp._DSM117830:0.0190921317)74.7/95:0.0019752968	(Cryptococcus_sp._DSM108352:0.0000009998	Cryptococcus_sp._DSM111204:0.0000009998)80.7/97:0.0036293060)100/100:0.2040269312	(Cryptococcus_sp._DSM109063:0.0832375881	Cryptococcus_sp._OR918:0.0881767444)79.8/95:0.0283934138)99.9/100:0.2865210248	Kwoniella_shandongensis_CBS12478:0.8083026260)87.1/91:0.1446816699)100/100:0.3164164514	Cryptococcus_sp._OR849:0.1322620253)98.8/99:0.0918878	Cryptococcus_wingfieldii_CBS7118:0.0307197	Cryptococcus_floricola_DSM27421:0.0187795867)100/100:0.0358938003);
(Cryptococcus_amylolentus_CBS6039:0.0000010000	Cryptococcus_amylolentus_CBS6273:0.0000010000	((((((((((Cryptococcus_bacillisporus_CA1280:0.0074078662	Cryptococcus_bacillisporus_CA1873:0.0037086144)76.8/88:0.0018595864	(Cryptococcus_decagattii_7685027:0.0037195133	Cryptococcus_decagattii_CBS11687:0.0000010000)99/100:0.0112576491)76.1/76:0.0018462800	(Cryptococcus_gattii_E566:0.0000010000	Cryptococcus_gattii_WM276:0.0000010000)93.9/99:0.0055841892)75.2/49:0.00353124	(Cryptococcus_deuterogattii_CBS10090:0.0000010000	Cryptococcus_deuterogattii_R265:0.0018503850)98.1/98:0.0112151	(Cryptococcus_tetragattii_CBS11718:0.0000010000	Cryptococcus_tetragattii_IND107:0.0018613280)98.8/100:0.0117102280)80.1/58:0.0038158599	(Cryptococcus_sp._MF13:0.0018624506	Cryptococcus_sp._MF34:0.0000010000)94.6/100:0.0095044835)97.9/100:0.0277821698	((Cryptococcus_deneoformans_NIH12:0.0037372220	Cryptococcus_deneoformans_NIH433:0.0037126204)99.5/100:0.0221012545	((Cryptococcus_neoformans_125.91:0.0000010000	Cryptococcus_neoformans_H99:0.0000010000)91.3/96:0.0037382186	(Cryptococcus_neoformans_Bt1:2e-06	Cryptococcus_neoformans_Bt206:0.00186527	(Cryptococcus_neoformans_Bt22:0.0018658766	Cryptococcus_neoformans_Ftc555-1:0.0000010000)91.8/98:0.0037250037)88.3/94:0.00186753	(Cryptococcus_neoformans_PMHc1023.ENR:0.0000010000	Cryptococcus_neoformans_T4:0.0000010000)90.4/95:0.00376352)97.1/99:0.0149432689)91.7/96:0.0162968331)100/100:0.1031133532	((Cryptococcus_depauperatus_CBS7841:0.0038750889	Cryptococcus_depauperatus_CBS7855:0.0146525397)100/100:0.1526234428	Cryptococcus_sp._CMW60451:0.1760741253)93.8/95:0.0450892833)76.8/79:0.0249555046	(((Cryptococcus_sp._DSM108351:2e-06	Cryptococcus_sp._DSM117830:3e-06	Cryptococcus_sp._NCYC1536:3e-06	(Cryptococcus_sp._DSM108352:2e-06	Cryptococcus_sp._DSM111204:2e-06	Cryptococcus_sp._DSM111205:0.0000010000)89.9/93:0.0037758007)100/100:0.1184699705	(Cryptococcus_sp._DSM109063:0.0320822740	Cryptococcus_sp._OR918:0.0199655092)85.7/89:0.0247208989)100/100:0.2278112879	Kwoniella_shandongensis_CBS12478:0.3017845545)97.9/91:0.1139227547)100/100:0.1624446171	Cryptococcus_sp._OR849:0.0341434294)99.2/100:0.0490286042	(Cryptococcus_floricola_DSM27421:0.0129604734	Cryptococcus_wingfieldii_CBS7118:0.0055092436)77.9/93:0.0051375123)85/96:0.0063902576);
(Cryptococcus_amylolentus_CBS6039:0.0000010000	Cryptococcus_amylolentus_CBS6273:0.0000010000	(((((((Cryptococcus_bacillisporus_CA1280:0.0000010000	Cryptococcus_bacillisporus_CA1873:0.0028437900)93.7/98:0.0114529	(Cryptococcus_decagattii_7685027:0.0085680157	Cryptococcus_decagattii_CBS11687:0.0028009900)97.7/97:0.0172693	(((Cryptococcus_deuterogattii_CBS10090:0.0000010000	Cryptococcus_deuterogattii_R265:0.0028808232)98/100:0.0175359649	(Cryptococcus_sp._MF13:0.0000010000	Cryptococcus_sp._MF34:0.0028604322)93.9/98:0.0086842458)75.9/88:0.0028052029	(Cryptococcus_gattii_E566:0.0000010000	Cryptococcus_gattii_WM276:0.0000010000)97.7/100:0.0145057133)78.2/72:0.00286302	(Cryptococcus_tetragattii_CBS11718:0.0000010000	Cryptococcus_tetragattii_IND107:0.0028727352)97.9/100:0.0236063546)97.5/100:0.0399842352	((Cryptococcus_deneoformans_NIH12:0.0000010000	Cryptococcus_deneoformans_NIH433:0.0000010000)99.4/100:0.0414027989	(((Cryptococcus_neoformans_125.91:0.0000010000	Cryptococcus_neoformans_H99:0.0000010000)92.9/96:0.0057382778	Cryptococcus_neoformans_Bt1:0.00284179	(Cryptococcus_neoformans_Bt22:0.0091584271	Cryptococcus_neoformans_Ftc555-1:0.0000010000)84.2/96:0.00284917)84.5/94:0.00283653	Cryptococcus_neoformans_Bt206:2e-06	(Cryptococcus_neoformans_PMHc1023.ENR:0.0000010000	Cryptococcus_neoformans_T4:0.0000010000)80.7/95:0.0028365278)97.8/100:0.0285285394)90.2/95:0.0273894238)100/100:0.2031185621	Kwoniella_shandongensis_CBS12478:0.2941585243)79.9/73:0.0624743	((Cryptococcus_depauperatus_CBS7841:0.0000010000	Cryptococcus_depauperatus_CBS7855:0.0057870907)100/100:0.1214502707	Cryptococcus_sp._CMW60451:0.2343555597)81.3/68:0.0778538	(((Cryptococcus_sp._DSM108351:2e-06	Cryptococcus_sp._NCYC1536:2e-06	Cryptococcus_sp._DSM111205:0.0000010000)81.4/94:0.0029567656	Cryptococcus_sp._DSM108352:3e-06	Cryptococcus_sp._DSM117830:3e-06	Cryptococcus_sp._DSM111204:2e-06)99.8/100:0.0845360948	(Cryptococcus_sp._DSM109063:0.0302851465	Cryptococcus_sp._OR918:0.0225349073)81.5/87:0.0185182538)99.8/100:0.1127043574)100/100:0.1462822936	Cryptococcus_sp._OR849:0.0914733395)87.7/91:0.0268432615	(Cryptococcus_floricola_DSM27421:0.0178334860	Cryptococcus_wingfieldii_CBS7118:0.0293826887)70.1/79:0.0093715084)84.8/95:0.0087737198);
(Cryptococcus_amylolentus_CBS6039:0.0048708564	Cryptococcus_amylolentus_CBS6273:0.0032246073	((((((Cryptococcus_bacillisporus_CA1280:0.0000010036	Cryptococcus_bacillisporus_CA1873:0.0065248250)98.3/99:0.00900198	((Cryptococcus_decagattii_7685027:0.0040677983	Cryptococcus_decagattii_CBS11687:0.0024283526)99.9/100:0.0249680473	(Cryptococcus_gattii_E566:0.0016254424	Cryptococcus_gattii_WM276:0.0000010036)95.8/100:0.0089852344)80.6/60:0.00326736	(Cryptococcus_tetragattii_CBS11718:0.0000010036	Cryptococcus_tetragattii_IND107:0.0000010036)99.4/100:0.012239	(Cryptococcus_deuterogattii_CBS10090:0.0016271120	Cryptococcus_deuterogattii_R265:0.0000010036)100/100:0.0242013	(Cryptococcus_sp._MF13:0.0000010036	Cryptococcus_sp._MF34:0.0000010036)99.8/100:0.0207727)100/100:0.0765288574	((Cryptococcus_deneoformans_NIH12:0.0000010036	Cryptococcus_deneoformans_NIH433:0.0016349989)99.5/100:0.0295464341	((Cryptococcus_neoformans_125.91:0.0000010036	Cryptococcus_neoformans_H99:0.0016276385)95.8/100:0.00981891	((Cryptococcus_neoformans_Bt22:0.0032684480	Cryptococcus_neoformans_Ftc555-1:0.0000010036)82.9/89:0.0030912565	(Cryptococcus_neoformans_PMHc1023.ENR:0.0016218800	Cryptococcus_neoformans_T4:0.0000010036)95.1/100:0.0069094390)73.2/49:0.00467898	Cryptococcus_neoformans_Bt1:0.00163414	Cryptococcus_neoformans_Bt206:0.00326398)99.8/100:0.0294608970)95.7/99:0.0282936706)100/100:0.148533	(Cryptococcus_depauperatus_CBS7841:0.0052400087	Cryptococcus_depauperatus_CBS7855:0.0145768868)100/100:0.360788	Cryptococcus_sp._CMW60451:0.554886	((((Cryptococcus_sp._DSM108351:0.0000010036	Cryptococcus_sp._NCYC1536:0.0000010036)98.5/99:0.0110844	Cryptococcus_sp._DSM111205:0.00314857	Cryptococcus_sp._DSM108352:3.0108e-06	Cryptococcus_sp._DSM117830:3.0108e-06	Cryptococcus_sp._DSM111204:2.0072e-06)100/100:0.1551856693	(Cryptococcus_sp._DSM109063:0.0332532744	Cryptococcus_sp._OR918:0.0195886233)95.1/98:0.0394731473)100/100:0.1356183609	Kwoniella_shandongensis_CBS12478:0.3799063021)96.8/86:0.0747230774)100/100:0.2495898449	Cryptococcus_sp._OR849:0.0811914701)99.6/98:0.0666812428	Cryptococcus_floricola_DSM27421:0.0133805	Cryptococcus_wingfieldii_CBS7118:0.0153912)96.4/100:0.0129929213);
(Cryptococcus_amylolentus_CBS6039:0.0000010000	Cryptococcus_amylolentus_CBS6273:0.0051609423	((((((Cryptococcus_bacillisporus_CA1280:0.0051447	Cryptococcus_decagattii_7685027:0.00513975	(Cryptococcus_gattii_E566:0.0000010000	Cryptococcus_gattii_WM276:0.0000010000)86.5/93:0.0103233	(Cryptococcus_sp._MF13:0.0000010000	Cryptococcus_sp._MF34:0.0000010000)73.8/88:0.00514133	Cryptococcus_bacillisporus_CA1873:3e-06	Cryptococcus_tetragattii_IND107:3e-06	Cryptococcus_decagattii_CBS11687:3e-06	Cryptococcus_tetragattii_CBS11718:3e-06)76.2/72:0.0051411186	(Cryptococcus_deuterogattii_CBS10090:0.0000010000	Cryptococcus_deuterogattii_R265:0.0000010000)84.1/95:0.0103751998)99.6/99:0.0492661	((Cryptococcus_neoformans_125.91:0.0000010000	Cryptococcus_neoformans_H99:0.0000010000)84.3/92:0.0051499921	Cryptococcus_neoformans_Bt1:3e-06	Cryptococcus_neoformans_PMHc1023.ENR:3e-06	Cryptococcus_neoformans_Bt206:0.00517285	Cryptococcus_neoformans_Bt22:5e-06	Cryptococcus_neoformans_T4:5e-06	Cryptococcus_neoformans_Ftc555-1:4e-06)93.3/91:0.0233676	(Cryptococcus_deneoformans_NIH12:0.0000010000	Cryptococcus_deneoformans_NIH433:0.0000010000)87.2/90:0.0166170496)98.2/99:0.0729180518	(((Cryptococcus_depauperatus_CBS7841:0.0076835641	Cryptococcus_depauperatus_CBS7855:0.0125111945)99.9/100:0.1851506977	Cryptococcus_sp._CMW60451:0.3352523073)78/80:0.0293500312	(((((Cryptococcus_sp._DSM108351:0.0000010000	Cryptococcus_sp._NCYC1536:0.0000010000)75.1/92:0.0050943565	(Cryptococcus_sp._DSM108352:0.0000010000	(Cryptococcus_sp._DSM111204:2e-06	Cryptococcus_sp._DSM117830:2e-06	Cryptococcus_sp._DSM111205:0.0000010000)85/91:0.0051015470)77.5/85:0.0051659144)99.8/100:0.0608104453	Cryptococcus_sp._DSM109063:0.0313441893)71.8/79:0.0074546012	Cryptococcus_sp._OR918:0.0129485666)86.5/87:0.0498711142	Kwoniella_shandongensis_CBS12478:0.1696791349)92.9/94:0.0484586574)86.5/85:0.0341045011)100/100:0.1371147561	Cryptococcus_sp._OR849:0.0315492719)87.4/94:0.0233983217	(Cryptococcus_floricola_DSM27421:0.0051347651	Cryptococcus_wingfieldii_CBS7118:0.0000010000)76.3/92:0.0049973010)88.7/94:0.0105364574);
(Cryptococcus_amylolentus_CBS6039:0.0000009994	Cryptococcus_amylolentus_CBS6273:0.0000009994	((((((((((Cryptococcus_bacillisporus_CA1280:0.0031483130	Cryptococcus_bacillisporus_CA1873:0.0020900554)72/92:0.0010405335	(Cryptococcus_decagattii_7685027:0.0010245443	Cryptococcus_decagattii_CBS11687:0.0021281394)99.5/100:0.0095564816)97.6/100:0.0052816748	(Cryptococcus_gattii_E566:0.0000009994	Cryptococcus_gattii_WM276:0.0000009994)95.7/100:0.0052736433)79.3/81:0.0017813214	(Cryptococcus_deuterogattii_CBS10090:0.0000009994	Cryptococcus_deuterogattii_R265:0.0010526129)94/76:0.0045269404)90/72:0.0049745822	((Cryptococcus_sp._MF13:0.0000009994	Cryptococcus_sp._MF34:0.0000009994)99.6/100:0.0113933706	(Cryptococcus_tetragattii_CBS11718:0.0010241417	Cryptococcus_tetragattii_IND107:0.0021918227)98.8/100:0.0088701524)74.6/79:0.0013617087)100/100:0.0441125384	((Cryptococcus_deneoformans_NIH12:0.0009750594	Cryptococcus_deneoformans_NIH433:0.0021598382)99.9/100:0.0296390749	(((Cryptococcus_neoformans_125.91:0.0000009994	Cryptococcus_neoformans_H99:0.0000009994)97.4/98:0.00317673	Cryptococcus_neoformans_Bt206:1.9988e-06	(Cryptococcus_neoformans_Bt1:0.0021230465	(Cryptococcus_neoformans_Bt22:0.0000009994	Cryptococcus_neoformans_Ftc555-1:0.0000009994)79.9/89:0.0010506114)88.4/92:0.0021182256)83/86:0.0020058712	(Cryptococcus_neoformans_PMHc1023.ENR:0.0000009994	Cryptococcus_neoformans_T4:0.0000009994)96.7/100:0.0065136544)100/100:0.0293191052)95.3/97:0.0182893032)100/100:0.1422915707	(Cryptococcus_depauperatus_CBS7841:0.0011360831	Cryptococcus_depauperatus_CBS7855:0.0100033440)100/100:0.314962	Cryptococcus_sp._CMW60451:0.324916)93.6/97:0.0430927552	(((((Cryptococcus_sp._DSM108351:0.0000009994	Cryptococcus_sp._NCYC1536:0.0000009994)92.8/98:0.0031904282	Cryptococcus_sp._DSM117830:0.0021352299)77.7/82:0.0011454667	(Cryptococcus_sp._DSM108352:0.0010522871	Cryptococcus_sp._DSM111204:1.9988e-06	Cryptococcus_sp._DSM111205:1.9988e-06)73.5/86:0.0009839396)100/100:0.1100074095	(Cryptococcus_sp._DSM109063:0.0227762102	Cryptococcus_sp._OR918:0.0221538373)86.3/92:0.0241163563)100/100:0.1441657254	Kwoniella_shandongensis_CBS12478:0.3192032600)98.2/99:0.0693534199)100/100:0.1914418259	Cryptococcus_sp._OR849:0.0485127741)99.4/100:0.0417456	Cryptococcus_wingfieldii_CBS7118:0.0042651	Cryptococcus_floricola_DSM27421:0.0043955314)99.9/100:0.0121590621);
(Cryptococcus_amylolentus_CBS6039:0.0000009992	Cryptococcus_amylolentus_CBS6273:0.0000009992	((((((((Cryptococcus_bacillisporus_CA1280:0.0000009992	Cryptococcus_bacillisporus_CA1873:0.0000009992)79.1/87:0.0036216574	(Cryptococcus_decagattii_7685027:0.0000009992	Cryptococcus_decagattii_CBS11687:0.0000009992)94/97:0.0119579561)76.4/86:0.00364767	(Cryptococcus_tetragattii_CBS11718:0.0036297960	Cryptococcus_tetragattii_IND107:0.0000009992)97.9/99:0.0146344	Cryptococcus_sp._MF13:2.9976e-06	Cryptococcus_sp._MF34:2.9976e-06	(Cryptococcus_gattii_E566:0.0000009992	Cryptococcus_gattii_WM276:0.0000009992)91.4/98:0.0072807297)91.1/88:0.0072969979	Cryptococcus_deuterogattii_CBS10090:1.9984e-06	Cryptococcus_deuterogattii_R265:1.9984e-06)95.4/98:0.0370382675	((Cryptococcus_deneoformans_NIH12:0.0000009992	Cryptococcus_deneoformans_NIH433:0.0000009992)97.4/100:0.0270775007	((Cryptococcus_neoformans_125.91:0.00362924	(Cryptococcus_neoformans_Bt22:0.0036265356	Cryptococcus_neoformans_Ftc555-1:0.0000009992)84.6/93:0.00363115	Cryptococcus_neoformans_Bt206:1.9984e-06	Cryptococcus_neoformans_H99:0.0036299713)84.2/94:0.00363179	Cryptococcus_neoformans_Bt1:1.9984e-06	(Cryptococcus_neoformans_PMHc1023.ENR:0.0000009992	Cryptococcus_neoformans_T4:0.0000009992)84.7/95:0.0036401021)71.7/77:0.0048817516)90.9/95:0.0265222724)97.4/99:0.0862803759	(Cryptococcus_depauperatus_CBS7841:0.0000028196	Cryptococcus_depauperatus_CBS7855:0.0078103995)100/100:0.365688	Kwoniella_shandongensis_CBS12478:0.63073	Cryptococcus_sp._CMW60451:0.448968)98.8/95:0.1431315575	((Cryptococcus_sp._DSM108351:3.9968e-06	Cryptococcus_sp._DSM108352:4.996e-06	Cryptococcus_sp._DSM111204:4.996e-06	Cryptococcus_sp._DSM111205:2.9976e-06	Cryptococcus_sp._NCYC1536:1.9984e-06	Cryptococcus_sp._DSM117830:0.0000009992)96.9/99:0.1094191002	(Cryptococcus_sp._DSM109063:0.1237983711	Cryptococcus_sp._OR918:0.1775209633)90.2/94:0.0675222093)100/100:0.5392698588)96.1/95:0.1291875260	(Cryptococcus_floricola_DSM27421:0.0038614207	Cryptococcus_sp._OR849:0.0902334715)74.2/43:0.00785585	Cryptococcus_wingfieldii_CBS7118:0.0188783)92.9/98:0.0275340998);
(Cryptococcus_amylolentus_CBS6039:0.0000010000	Cryptococcus_amylolentus_CBS6273:0.0000010000	((((((Cryptococcus_bacillisporus_CA1280:0.0028788563	Cryptococcus_bacillisporus_CA1873:2e-06	(Cryptococcus_decagattii_7685027:0.0028792360	Cryptococcus_decagattii_CBS11687:0.0000010000)86.8/96:0.00288541)94.6/94:0.00578733	((Cryptococcus_sp._MF13:0.0029167556	Cryptococcus_sp._MF34:0.0000010000)99.6/100:0.0206327	Cryptococcus_tetragattii_CBS11718:0.00288499	Cryptococcus_tetragattii_IND107:0.0028746534)85.7/91:0.00289091	(Cryptococcus_gattii_E566:0.0028856593	Cryptococcus_gattii_WM276:0.0000010000)85.8/93:0.0028879	(Cryptococcus_deuterogattii_CBS10090:0.0040571553	Cryptococcus_deuterogattii_R265:0.0049084850)86.6/92:0.0054845205)88.9/96:0.0124018215	(((Cryptococcus_deneoformans_NIH12:0.0000010000	Cryptococcus_deneoformans_NIH433:0.0000010000)99.1/100:0.0175989	Cryptococcus_neoformans_Bt206:0.00288891	Cryptococcus_neoformans_PMHc1023.ENR:5e-06	Cryptococcus_neoformans_T4:4e-06	Cryptococcus_neoformans_125.91:4e-06	Cryptococcus_neoformans_H99:4e-06	Cryptococcus_neoformans_Bt1:2e-06	Cryptococcus_neoformans_Ftc555-1:0.0000010000)82.8/87:0.0028902923	Cryptococcus_neoformans_Bt22:0.0000010000)78.7/82:0.0052710163)99.1/98:0.0706328	(Cryptococcus_depauperatus_CBS7841:0.0402159505	Cryptococcus_depauperatus_CBS7855:0.0000010000)100/100:0.154972	Cryptococcus_sp._CMW60451:0.112933	(((Cryptococcus_sp._DSM108351:3e-06	Cryptococcus_sp._DSM111205:4e-06	Cryptococcus_sp._NCYC1536:4e-06	Cryptococcus_sp._DSM108352:3e-06	Cryptococcus_sp._DSM111204:3e-06	Cryptococcus_sp._DSM117830:0.0029090440)96.3/99:0.0352424002	(Cryptococcus_sp._DSM109063:0.0284016417	Cryptococcus_sp._OR918:0.0048146922)75.7/83:0.0185286082)99.8/100:0.0875771264	Kwoniella_shandongensis_CBS12478:0.1182328216)99.9/100:0.0979696297)100/100:0.1285960797	Cryptococcus_sp._OR849:0.0145261888)84/86:0.0249273467	(Cryptococcus_floricola_DSM27421:0.0000010000	Cryptococcus_wingfieldii_CBS7118:0.0028994453)82.4/86:0.0056121812)90.1/96:0.0091301714);
(Cryptococcus_amylolentus_CBS6039:0.0229262872	Cryptococcus_amylolentus_CBS6273:0.0000022711	(((((((Cryptococcus_bacillisporus_CA1280:0.0050135579	Cryptococcus_bacillisporus_CA1873:0.0000009985)79.5/93:0.0025195586	(Cryptococcus_decagattii_7685027:0.0000009985	Cryptococcus_decagattii_CBS11687:0.0049887819)99.8/100:0.0232427051)76.2/88:0.0025895518	(((Cryptococcus_deuterogattii_CBS10090:0.0024894157	Cryptococcus_deuterogattii_R265:0.0000009985)94/98:0.0075117286	(Cryptococcus_gattii_E566:0.0000009985	Cryptococcus_gattii_WM276:0.0000009985)98.5/99:0.0126484	(Cryptococcus_sp._MF13:0.0025123175	Cryptococcus_sp._MF34:0.0000009985)81.8/96:0.00250905)74.6/77:0.0022286054	(Cryptococcus_tetragattii_CBS11718:0.0000009985	Cryptococcus_tetragattii_IND107:0.0000009985)95.1/99:0.0110918568)85.1/88:0.0042660734)96.6/99:0.0326482967	(Cryptococcus_deneoformans_NIH12:0.0000021029	Cryptococcus_deneoformans_NIH433:0.0075865764)92.5/88:0.0329068	(((Cryptococcus_neoformans_125.91:0.0000009985	Cryptococcus_neoformans_H99:0.0000009985)89.1/95:0.0050586501	Cryptococcus_neoformans_Bt206:0.0050752218)76.3/86:0.00252346	Cryptococcus_neoformans_Ftc555-1:0.00255192	(Cryptococcus_neoformans_PMHc1023.ENR:0.0025198653	Cryptococcus_neoformans_T4:0.0000009985)90.9/97:0.00505137	Cryptococcus_neoformans_Bt1:0.00252938	Cryptococcus_neoformans_Bt22:0.0076635469)95.4/97:0.0354104)99.7/100:0.0936575835	((Cryptococcus_depauperatus_CBS7841:0.0055529217	Cryptococcus_depauperatus_CBS7855:0.0023608078)100/100:0.1852659246	Cryptococcus_sp._CMW60451:0.1477296118)88.9/96:0.0623167	(((Cryptococcus_sp._DSM108351:1.997e-06	Cryptococcus_sp._NCYC1536:1.997e-06	(Cryptococcus_sp._DSM108352:1.997e-06	Cryptococcus_sp._DSM117830:1.997e-06	Cryptococcus_sp._DSM111204:0.0384654	Cryptococcus_sp._DSM111205:0.0669991)93.4/97:0.0079360348)99.8/99:0.0424127	Cryptococcus_sp._OR918:0.0295796	Cryptococcus_sp._DSM109063:0.0231213852)100/100:0.1641809033	Kwoniella_shandongensis_CBS12478:0.2352772355)98.6/98:0.112056)100/100:0.2084774625	Cryptococcus_sp._OR849:0.0464383634)93.6/97:0.0345254621	Cryptococcus_floricola_DSM27421:0.00731563	Cryptococcus_wingfieldii_CBS7118:0.00725094)94.5/100:0.0171699148);
(Cryptococcus_amylolentus_CBS6039:0.0000010010	Cryptococcus_amylolentus_CBS6273:0.0046601311	(((((((((Cryptococcus_bacillisporus_CA1280:0.0046212077	Cryptococcus_bacillisporus_CA1873:0.0046117060)93.9/99:0.0138403	(Cryptococcus_gattii_E566:0.0000010010	Cryptococcus_gattii_WM276:0.0000010010)91.4/98:0.00913658	(Cryptococcus_decagattii_7685027:0.0000010010	Cryptococcus_decagattii_CBS11687:0.0000010010)92.9/96:0.0092183255)80.1/67:0.00457373	(Cryptococcus_sp._MF13:0.0000010010	Cryptococcus_sp._MF34:0.0000010010)97.6/93:0.018366	(Cryptococcus_deuterogattii_CBS10090:0.0000010010	Cryptococcus_deuterogattii_R265:0.0045602658)92.4/95:0.00455891	(Cryptococcus_tetragattii_CBS11718:0.0000010010	Cryptococcus_tetragattii_IND107:0.0000010010)86.8/96:0.0138241781)87.3/83:0.0174106642	((Cryptococcus_deneoformans_NIH12:0.0045553262	Cryptococcus_deneoformans_NIH433:0.0000010010)98.4/100:0.0336649613	((Cryptococcus_neoformans_125.91:0.0000010010	Cryptococcus_neoformans_H99:0.0046211800)94.8/95:0.0092881	Cryptococcus_neoformans_PMHc1023.ENR:3.003e-06	Cryptococcus_neoformans_T4:3.003e-06	(Cryptococcus_neoformans_Bt1:0.00462332	(Cryptococcus_neoformans_Bt22:0.0000010010	Cryptococcus_neoformans_Ftc555-1:0.0000010010)93.8/96:0.0139988	Cryptococcus_neoformans_Bt206:0.0000010010)83.5/71:0.0046145524)97.3/95:0.0280006154)85.3/93:0.0160700293)100/100:0.1734049603	((((Cryptococcus_sp._DSM108351:2.002e-06	Cryptococcus_sp._DSM108352:5.005e-06	Cryptococcus_sp._DSM117830:5.005e-06	Cryptococcus_sp._DSM111205:4.004e-06	Cryptococcus_sp._DSM111204:3.003e-06	Cryptococcus_sp._NCYC1536:0.0000010010)99.9/100:0.0698140037	Cryptococcus_sp._DSM109063:0.0407840325)74.5/83:0.0125273642	Cryptococcus_sp._OR918:0.0096808607)98.8/100:0.1490764046	Kwoniella_shandongensis_CBS12478:0.3427489343)84.7/86:0.0783326517)81.6/78:0.0560423762	(Cryptococcus_depauperatus_CBS7841:0.0074309523	Cryptococcus_depauperatus_CBS7855:0.0068037778)100/100:0.3003101567)86/80:0.0893469595	Cryptococcus_sp._CMW60451:0.2433319380)100/100:0.3708433594	Cryptococcus_sp._OR849:0.0736477492)91.6/95:0.0591266813	Cryptococcus_floricola_DSM27421:0.0297789	Cryptococcus_wingfieldii_CBS7118:0.0312449)95.1/99:0.0279629908);
(Cryptococcus_amylolentus_CBS6039:0.0000010000	Cryptococcus_amylolentus_CBS6273:0.0035899280	((((((Cryptococcus_bacillisporus_CA1280:3e-06	Cryptococcus_bacillisporus_CA1873:3e-06	((Cryptococcus_deuterogattii_CBS10090:0.0000010000	Cryptococcus_deuterogattii_R265:0.0000010000)93.7/97:0.0055635342	(Cryptococcus_gattii_E566:0.0000010000	Cryptococcus_gattii_WM276:0.0000010000)75.9/93:0.0018317138)77.8/75:0.00184169	((Cryptococcus_decagattii_7685027:0.0000010000	Cryptococcus_decagattii_CBS11687:0.0000010000)95.6/100:0.0055239105	Cryptococcus_sp._MF13:2e-06	Cryptococcus_sp._MF34:2e-06)87.5/91:0.0018362594)79.6/71:0.0034049013	(Cryptococcus_tetragattii_CBS11718:0.0000010000	Cryptococcus_tetragattii_IND107:0.0000010000)93.8/98:0.0077218274)98.1/99:0.0332332873	((Cryptococcus_deneoformans_NIH12:0.0000010000	Cryptococcus_deneoformans_NIH433:0.0018581321)82.9/87:0.0087050300	Cryptococcus_neoformans_125.91:0.0527353	Cryptococcus_neoformans_Bt22:0.00824184	Cryptococcus_neoformans_H99:0.00639885	(Cryptococcus_neoformans_Bt1:0.0000010000	Cryptococcus_neoformans_Bt206:2e-06	Cryptococcus_neoformans_Ftc555-1:2e-06)89.5/95:0.0101294	(Cryptococcus_neoformans_PMHc1023.ENR:0.0000010000	Cryptococcus_neoformans_T4:0.0527124440)76.3/87:0.0101076)90.6/92:0.0156469210)100/100:0.0843213692	((Cryptococcus_depauperatus_CBS7841:0.0139352775	Cryptococcus_depauperatus_CBS7855:0.0000027468)100/100:0.176551	Cryptococcus_sp._CMW60451:0.161689	((((Cryptococcus_sp._DSM108351:0.0000010000	Cryptococcus_sp._NCYC1536:0.0000010000)87.9/95:0.0036212005	Cryptococcus_sp._DSM108352:4e-06	Cryptococcus_sp._DSM111205:4e-06	Cryptococcus_sp._DSM111204:3e-06	Cryptococcus_sp._DSM117830:0.00180584)100/100:0.0486315	Cryptococcus_sp._DSM109063:0.0128709	Cryptococcus_sp._OR918:0.0000027952)100/100:0.1521818304	Kwoniella_shandongensis_CBS12478:0.1242830850)97.3/87:0.0486362742)85.9/71:0.0186711389)100/100:0.0930126062	Cryptococcus_sp._OR849:0.0177804925)96.6/98:0.0208692363	(Cryptococcus_floricola_DSM27421:0.0089833820	Cryptococcus_wingfieldii_CBS7118:0.0054302388)71.4/93:0.0015092232)98.7/100:0.0129741198);
(Cryptococcus_amylolentus_CBS6039:0.0045398814	Cryptococcus_amylolentus_CBS6273:0.0000009996	(((((((((Cryptococcus_bacillisporus_CA1280:0.0000009996	Cryptococcus_bacillisporus_CA1873:0.0000009996)92.7/98:0.0059220317	(Cryptococcus_decagattii_7685027:0.0019738902	Cryptococcus_decagattii_CBS11687:0.0019703593)98.8/100:0.0139049865)87.2/95:0.00392993	(Cryptococcus_deuterogattii_CBS10090:0.0019609661	Cryptococcus_deuterogattii_R265:0.0000009996)95.2/99:0.00590318	(Cryptococcus_gattii_E566:0.0000009996	Cryptococcus_gattii_WM276:0.0000009996)100/100:0.0302297195)84.7/92:0.0052489663	((Cryptococcus_sp._MF13:0.0000009996	Cryptococcus_sp._MF34:0.0000009996)99.3/100:0.0199804507	(Cryptococcus_tetragattii_CBS11718:0.0019473554	Cryptococcus_tetragattii_IND107:0.0058801645)99/100:0.0159400600)87.2/94:0.0067131312)99.1/100:0.0566971693	((Cryptococcus_deneoformans_NIH12:0.0009310278	Cryptococcus_deneoformans_NIH433:0.0029371948)100/100:0.0338837655	(((Cryptococcus_neoformans_125.91:0.0019720972	Cryptococcus_neoformans_H99:0.0019482911)93.2/98:0.0059092905	((Cryptococcus_neoformans_Bt1:0.0019696497	Cryptococcus_neoformans_Bt206:0.0000009996)98.4/100:0.0099241187	(Cryptococcus_neoformans_Bt22:0.0019634507	Cryptococcus_neoformans_Ftc555-1:0.0058899976)77/77:0.0019675672)71.6/79:0.0019523389)91.8/98:0.0077457814	(Cryptococcus_neoformans_PMHc1023.ENR:0.0000009996	Cryptococcus_neoformans_T4:0.0000009996)85.3/97:0.0041550933)99.5/100:0.0257113306)88.4/91:0.0238985516)100/100:0.2153435951	((Cryptococcus_depauperatus_CBS7841:0.0034625769	Cryptococcus_depauperatus_CBS7855:0.0090206791)100/100:0.4214337699	Cryptococcus_sp._CMW60451:0.3883647121)91/93:0.133319	(((((Cryptococcus_sp._DSM108351:0.0020748381	Cryptococcus_sp._NCYC1536:0.0000009996)73.9/77:0.0041602144	Cryptococcus_sp._DSM108352:1.9992e-06	Cryptococcus_sp._DSM117830:0.0228166)80.2/69:0.0020708103	Cryptococcus_sp._DSM111204:1.9992e-06	Cryptococcus_sp._DSM111205:1.9992e-06)100/100:0.1508306847	(Cryptococcus_sp._DSM109063:0.0552098228	Cryptococcus_sp._OR918:0.0363893720)87.4/91:0.0327066152)99.7/100:0.1816659691	Kwoniella_shandongensis_CBS12478:0.5680819948)98.6/99:0.184495)100/100:0.4888939479	Cryptococcus_sp._OR849:0.0948139664)91.1/95:0.0456132414	Cryptococcus_wingfieldii_CBS7118:0.0191874358)85.6/95:0.0073826639	Cryptococcus_floricola_DSM27421:0.0189479575)99.9/100:0.0286932998);
(Cryptococcus_amylolentus_CBS6039:0.0000010000	Cryptococcus_amylolentus_CBS6273:0.0000010000	(((((((Cryptococcus_bacillisporus_CA1280:2e-06	Cryptococcus_bacillisporus_CA1873:2e-06	(Cryptococcus_decagattii_7685027:0.0000010000	Cryptococcus_decagattii_CBS11687:0.0000010000)85.5/95:0.0034610985)84.8/90:0.00349912	(Cryptococcus_deuterogattii_CBS10090:2e-06	Cryptococcus_deuterogattii_R265:2e-06	(Cryptococcus_tetragattii_CBS11718:0.0000010000	Cryptococcus_tetragattii_IND107:0.0000010000)92.4/97:0.0069336744)85.1/65:0.00345944	(Cryptococcus_gattii_E566:0.0000010000	Cryptococcus_gattii_WM276:0.0000010000)95.9/96:0.0104699	(Cryptococcus_sp._MF13:0.0000010000	Cryptococcus_sp._MF34:0.0034194701)83.2/88:0.0034438034)76.1/62:0.0082469539	((Cryptococcus_deneoformans_NIH12:0.0000010000	Cryptococcus_deneoformans_NIH433:0.0000010000)93.2/99:0.0139088086	((Cryptococcus_neoformans_125.91:0.0000010000	Cryptococcus_neoformans_H99:0.0000010000)95.5/96:0.00692731	Cryptococcus_neoformans_Bt1:0.00342134	Cryptococcus_neoformans_PMHc1023.ENR:4e-06	Cryptococcus_neoformans_Bt22:0.00342042	Cryptococcus_neoformans_Ftc555-1:0.00342734	Cryptococcus_neoformans_T4:3e-06	Cryptococcus_neoformans_Bt206:0.0034232519)94/92:0.0148236493)77.1/70:0.0084520250)89/62:0.0752403	((Cryptococcus_depauperatus_CBS7841:0.0053676361	Cryptococcus_depauperatus_CBS7855:0.0019831136)100/100:0.1071311807	Cryptococcus_sp._CMW60451:0.1679340588)97.8/99:0.13658	(((Cryptococcus_sp._DSM108351:0.0000010000	Cryptococcus_sp._DSM108352:5e-06	Cryptococcus_sp._DSM111205:5e-06	Cryptococcus_sp._NCYC1536:4e-06	Cryptococcus_sp._DSM111204:3e-06	Cryptococcus_sp._DSM117830:2e-06)100/99:0.0932143	Cryptococcus_sp._DSM109063:0.0248925	Cryptococcus_sp._OR918:0.0323025433)100/100:0.2483544103	Kwoniella_shandongensis_CBS12478:0.1249946420)91.2/88:0.0543319142)100/100:0.3151202427	Cryptococcus_sp._OR849:0.0052935606)93.3/86:0.0294094162	Cryptococcus_floricola_DSM27421:0.0000010000)76.2/83:0.0034319229	Cryptococcus_wingfieldii_CBS7118:0.0034330902)99.4/100:0.0279428679);
(Cryptococcus_amylolentus_CBS6039:0.0000010000	Cryptococcus_amylolentus_CBS6273:0.0027380820	((((((((((Cryptococcus_bacillisporus_CA1280:0.0056088601	Cryptococcus_bacillisporus_CA1873:0.0000010000)86.7/96:0.0056248382	(Cryptococcus_decagattii_7685027:0.0000010000	Cryptococcus_decagattii_CBS11687:0.0000010000)86.9/97:0.0056738005)89.6/96:0.0056286529	(Cryptococcus_tetragattii_CBS11718:0.0000010000	Cryptococcus_tetragattii_IND107:0.0000010000)92.9/100:0.0084702397)74.1/81:0.0028132127	(Cryptococcus_sp._MF13:0.0000010000	Cryptococcus_sp._MF34:0.0000010000)93.7/97:0.0084970209)74.4/54:0.0025682714	((Cryptococcus_deuterogattii_CBS10090:0.0000010000	Cryptococcus_deuterogattii_R265:0.0028008015)73.8/95:0.0028180562	(Cryptococcus_gattii_E566:0.0000010000	Cryptococcus_gattii_WM276:0.0000010000)92.6/98:0.0084467883)76.4/60:0.0030455211)98.9/99:0.0620787470	((Cryptococcus_deneoformans_NIH12:0.0055023100	Cryptococcus_deneoformans_NIH433:0.0000010000)99.4/100:0.0459838197	((Cryptococcus_neoformans_125.91:0.0000010000	Cryptococcus_neoformans_H99:0.0000010000)78.4/91:0.00549615	(Cryptococcus_neoformans_Bt1:2e-06	Cryptococcus_neoformans_Bt22:2e-06	Cryptococcus_neoformans_Bt206:0.0027534321)78.3/88:0.00549677	Cryptococcus_neoformans_Ftc555-1:0.0055315	Cryptococcus_neoformans_PMHc1023.ENR:2e-06	Cryptococcus_neoformans_T4:2e-06)92/88:0.0207633102)85.7/81:0.0250674584)98.9/100:0.0760371841	((Cryptococcus_depauperatus_CBS7841:0.0100150406	Cryptococcus_depauperatus_CBS7855:0.0013701332)100/100:0.2615766403	(((Cryptococcus_sp._DSM108351:0.0000010000	Cryptococcus_sp._DSM108352:5e-06	Cryptococcus_sp._DSM111205:0.00282238	Cryptococcus_sp._DSM111204:4e-06	Cryptococcus_sp._NCYC1536:3e-06	Cryptococcus_sp._DSM117830:2e-06)99.9/100:0.0711146926	(Cryptococcus_sp._DSM109063:0.0220774006	Cryptococcus_sp._OR918:0.0216208188)94.3/99:0.0339881000)99.8/100:0.1369909809	Kwoniella_shandongensis_CBS12478:0.2882542506)86/91:0.0753154770)92.9/55:0.0530760420)83.7/52:0.0516374093	Cryptococcus_sp._CMW60451:0.1725960044)100/100:0.2254343454	Cryptococcus_sp._OR849:0.0579284936)78.9/84:0.0246971264	(Cryptococcus_floricola_DSM27421:0.0078122929	Cryptococcus_wingfieldii_CBS7118:0.0201205895)75.3/84:0.0052707322)80.5/88:0.0065589589);
(Cryptococcus_amylolentus_CBS6039:0.0020527748	Cryptococcus_amylolentus_CBS6273:0.0048608042	((((((((Cryptococcus_bacillisporus_CA1280:0.0008040002	Cryptococcus_bacillisporus_CA1873:0.0008080402)97.7/100:0.0064102952	(Cryptococcus_decagattii_7685027:0.0016574620	Cryptococcus_decagattii_CBS11687:0.0008112692)100/100:0.0176750941)99.7/100:0.0084632403	(Cryptococcus_gattii_E566:0.0000010017	Cryptococcus_gattii_WM276:0.0000010017)100/100:0.0158472848)94/94:0.00565729	(Cryptococcus_sp._MF13:0.0000010017	Cryptococcus_sp._MF34:0.0000010017)100/100:0.0229969	(Cryptococcus_tetragattii_CBS11718:0.0026018038	Cryptococcus_tetragattii_IND107:0.0032771728)100/100:0.0296149	(Cryptococcus_deuterogattii_CBS10090:0.0006780449	Cryptococcus_deuterogattii_R265:0.0006789958)100/100:0.0248148771)99.4/100:0.0366018716	((Cryptococcus_deneoformans_NIH12:0.0040752758	Cryptococcus_deneoformans_NIH433:0.0054704391)100/100:0.0357995372	(((Cryptococcus_neoformans_125.91:0.0006791607	Cryptococcus_neoformans_H99:0.0013593511)99.5/100:0.0047912035	(Cryptococcus_neoformans_Bt1:0.0034491653	Cryptococcus_neoformans_Bt206:0.0122936861)83.8/66:0.0013601543)74.7/63:0.0006972260	((Cryptococcus_neoformans_Bt22:0.0027190041	Cryptococcus_neoformans_Ftc555-1:0.0027189116)98.9/100:0.0061243159	(Cryptococcus_neoformans_PMHc1023.ENR:0.0000010017	Cryptococcus_neoformans_T4:0.0000010017)99.9/100:0.0096075583)79.3/59:0.0013148276)100/100:0.0331538330)97.8/99:0.0295000817)100/100:0.377744	(((Cryptococcus_sp._DSM108351:0.0032600545	(Cryptococcus_sp._DSM108352:4.0068e-06	Cryptococcus_sp._DSM111204:4.0068e-06	Cryptococcus_sp._DSM111205:0.000697943	Cryptococcus_sp._DSM117830:2.0034e-06	Cryptococcus_sp._NCYC1536:0.0034874914)81.2/95:0.0023876016)100/100:0.1159396881	(Cryptococcus_sp._DSM109063:0.0637037723	Cryptococcus_sp._OR918:0.0372974873)99.7/100:0.0534610254)100/100:0.2518592190	Kwoniella_shandongensis_CBS12478:0.6787825516)99.9/100:0.16854	((Cryptococcus_depauperatus_CBS7841:0.0139684119	Cryptococcus_depauperatus_CBS7855:0.0076082235)100/100:0.5160680631	Cryptococcus_sp._CMW60451:0.3332702692)98.7/99:0.0786168161)100/100:0.4156130691	Cryptococcus_sp._OR849:0.0815218101)100/100:0.121781	Cryptococcus_wingfieldii_CBS7118:0.0220098	Cryptococcus_floricola_DSM27421:0.0181667999)100/100:0.0213707684);
(Cryptococcus_amylolentus_CBS6039:0.0000010000	Cryptococcus_amylolentus_CBS6273:0.0020025328	((((((((((Cryptococcus_bacillisporus_CA1280:0.0077910662	Cryptococcus_bacillisporus_CA1873:0.0019391261)75/75:0.0023108112	(Cryptococcus_decagattii_7685027:0.0000010000	Cryptococcus_decagattii_CBS11687:0.0000010000)76.8/91:0.00424839	(Cryptococcus_gattii_E566:0.0000010000	Cryptococcus_gattii_WM276:0.0000010000)91/95:0.00742929)84/69:0.00352637	(Cryptococcus_sp._MF13:0.0000010000	Cryptococcus_sp._MF34:0.0019471945)95.2/99:0.00584731	(Cryptococcus_tetragattii_CBS11718:0.0000010000	Cryptococcus_tetragattii_IND107:0.0000010000)95.8/99:0.0058343673)83.8/97:0.0019398645	Cryptococcus_deuterogattii_CBS10090:2e-06	Cryptococcus_deuterogattii_R265:2e-06)99.6/100:0.0185018	(Cryptococcus_deneoformans_NIH12:0.0039001817	Cryptococcus_deneoformans_NIH433:0.0000010000)96.1/94:0.0105395	((Cryptococcus_neoformans_125.91:0.0019461941	Cryptococcus_neoformans_H99:0.0000010000)82.8/93:0.00194606	(Cryptococcus_neoformans_Bt22:0.0000010000	Cryptococcus_neoformans_Ftc555-1:0.0000010000)96.7/97:0.00585931	(Cryptococcus_neoformans_Bt1:0.0000010000	Cryptococcus_neoformans_Bt206:0.0000010000)92.4/96:0.00194512	(Cryptococcus_neoformans_PMHc1023.ENR:0.0000010000	Cryptococcus_neoformans_T4:0.0000010000)94.7/97:0.0058354073)92.2/95:0.0091251666)99.5/100:0.0724176501	(Cryptococcus_depauperatus_CBS7841:0.0000010000	Cryptococcus_depauperatus_CBS7855:0.0019578352)100/100:0.1173459644)84.8/85:0.0545689982	Cryptococcus_sp._CMW60451:0.1247244858)86.4/88:0.0435042084	(((Cryptococcus_sp._DSM108351:2e-06	Cryptococcus_sp._DSM108352:5e-06	Cryptococcus_sp._DSM111205:5e-06	Cryptococcus_sp._DSM117830:4e-06	Cryptococcus_sp._DSM111204:3e-06	Cryptococcus_sp._NCYC1536:0.0000010000)89.2/96:0.0274327500	(Cryptococcus_sp._DSM109063:0.0200102923	Cryptococcus_sp._OR918:0.0360414041)96.2/97:0.0514298538)100/100:0.2919911515	Kwoniella_shandongensis_CBS12478:0.2234385469)98/99:0.1041558424)100/100:0.2108988804	Cryptococcus_sp._OR849:0.0517688170)76.9/84:0.0189323133	(Cryptococcus_floricola_DSM27421:0.0019987417	Cryptococcus_wingfieldii_CBS7118:0.0061020801)73/90:0.0025163079)88.5/96:0.0075453640);
(Cryptococcus_amylolentus_CBS6039:0.0000010000	Cryptococcus_amylolentus_CBS6273:0.0000010000	(((((((((((Cryptococcus_bacillisporus_CA1280:0.0033964188	Cryptococcus_bacillisporus_CA1873:0.0016966134)88.4/96:0.0034180461	(Cryptococcus_decagattii_7685027:0.0000010000	Cryptococcus_decagattii_CBS11687:0.0016990396)93.9/99:0.0050928799)92.5/94:0.0051608967	(Cryptococcus_gattii_E566:0.0000010000	Cryptococcus_gattii_WM276:0.0000010000)96.1/100:0.0068686106)73/82:0.0016599292	((Cryptococcus_sp._MF13:0.0016988856	Cryptococcus_sp._MF34:0.0000010000)86.5/98:0.0034298588	(Cryptococcus_tetragattii_CBS11718:0.0000010000	Cryptococcus_tetragattii_IND107:0.0000010000)96.7/100:0.0068507629)78.2/78:0.0017065494)76.8/71:0.0027924103	(Cryptococcus_deuterogattii_CBS10090:0.0000010000	Cryptococcus_deuterogattii_R265:0.0000010000)77/85:0.0023275258)92/90:0.0145928967	((Cryptococcus_deneoformans_NIH12:0.0000010000	Cryptococcus_deneoformans_NIH433:0.0017117288)99.1/98:0.0180926660	(Cryptococcus_neoformans_125.91:4e-06	Cryptococcus_neoformans_Bt206:6e-06	Cryptococcus_neoformans_T4:6e-06	Cryptococcus_neoformans_Ftc555-1:5e-06	Cryptococcus_neoformans_Bt22:3e-06	Cryptococcus_neoformans_Bt1:2e-06	Cryptococcus_neoformans_H99:2e-06	Cryptococcus_neoformans_PMHc1023.ENR:2e-06)96.9/99:0.0123772815)82.4/83:0.0135940383)100/100:0.0971121181	(Cryptococcus_depauperatus_CBS7841:0.0022714061	Cryptococcus_depauperatus_CBS7855:0.0046246938)100/100:0.216726	Cryptococcus_sp._CMW60451:0.155796)88.5/90:0.0434357382	(((Cryptococcus_sp._DSM108351:4e-06	Cryptococcus_sp._DSM111204:4e-06	Cryptococcus_sp._DSM111205:4e-06	Cryptococcus_sp._NCYC1536:4e-06	Cryptococcus_sp._DSM108352:2e-06	Cryptococcus_sp._DSM117830:0.0000010000)98.1/100:0.0331680492	(Cryptococcus_sp._DSM109063:0.0054120036	Cryptococcus_sp._OR918:0.0016903618)74.4/83:0.0099455105)99.9/100:0.1790071684	Kwoniella_shandongensis_CBS12478:0.3162466191)97.5/96:0.0855306123)100/100:0.1912673655	Cryptococcus_sp._OR849:0.0081820314)99.9/100:0.0529784171	Cryptococcus_wingfieldii_CBS7118:0.0018952351)76.2/84:0.0015820721	Cryptococcus_floricola_DSM27421:0.0034960941)98.8/100:0.0105500924);
(Cryptococcus_amylolentus_CBS6039:0.0000010000	Cryptococcus_amylolentus_CBS6273:0.0065473288	(((((((Cryptococcus_bacillisporus_CA1280:0.0000010000	Cryptococcus_bacillisporus_CA1873:0.0066988456)95.6/98:0.0100791	((Cryptococcus_deuterogattii_CBS10090:0.0000010000	Cryptococcus_deuterogattii_R265:0.0000010000)90.3/95:0.00666904	Cryptococcus_tetragattii_CBS11718:0.0033403	Cryptococcus_tetragattii_IND107:0.0000010000)82.6/91:0.00333994	(Cryptococcus_gattii_E566:0.0000010000	Cryptococcus_gattii_WM276:0.0000010000)94.5/93:0.00668928	(Cryptococcus_sp._MF13:0.0000010000	Cryptococcus_sp._MF34:0.0000010000)92.7/93:0.00333953	Cryptococcus_decagattii_CBS11687:2e-06	Cryptococcus_decagattii_7685027:0.0033312358)84.9/83:0.0311474201	((Cryptococcus_deneoformans_NIH12:0.0000010000	Cryptococcus_deneoformans_NIH433:0.0000010000)91.9/98:0.0197899483	((Cryptococcus_neoformans_125.91:0.0000010000	Cryptococcus_neoformans_H99:0.0000010000)90.6/93:0.0065305187	Cryptococcus_neoformans_Bt1:5e-06	Cryptococcus_neoformans_Ftc555-1:5e-06	(Cryptococcus_neoformans_PMHc1023.ENR:0.0032655225	Cryptococcus_neoformans_T4:0.0000010000)96.7/99:0.0131605	Cryptococcus_neoformans_Bt22:3e-06	Cryptococcus_neoformans_Bt206:2e-06)98.3/99:0.0394426698)97.2/96:0.0426202233)97/97:0.0550077981	((Cryptococcus_depauperatus_CBS7841:0.0000026612	Cryptococcus_depauperatus_CBS7855:0.0138196633)100/100:0.2914878532	Cryptococcus_sp._CMW60451:0.1658950265)76.1/71:0.0197171486)91.7/82:0.0365182890	((Cryptococcus_sp._DSM108351:2e-06	Cryptococcus_sp._DSM108352:4e-06	Cryptococcus_sp._DSM111204:4e-06	Cryptococcus_sp._DSM111205:4e-06	Cryptococcus_sp._DSM117830:4e-06	Cryptococcus_sp._NCYC1536:0.0000010000)98.4/99:0.0382685780	Cryptococcus_sp._DSM109063:0.0201601	Cryptococcus_sp._OR918:0.00552891)99.8/100:0.18563	Kwoniella_shandongensis_CBS12478:0.247531)99.4/100:0.0950797579	Cryptococcus_sp._OR849:0.0406650039)94.6/96:0.0407098607	Cryptococcus_floricola_DSM27421:0.0222268	Cryptococcus_wingfieldii_CBS7118:0.0278242)72.1/91:0.0028326246);
(Cryptococcus_amylolentus_CBS6039:0.0000010000	Cryptococcus_amylolentus_CBS6273:0.0070419819	(((((((Cryptococcus_bacillisporus_CA1280:2e-06	Cryptococcus_bacillisporus_CA1873:2e-06	(Cryptococcus_decagattii_7685027:0.0033774809	Cryptococcus_decagattii_CBS11687:0.0000010000)90.9/98:0.0067876833)88.7/96:0.00691907	(Cryptococcus_sp._MF13:0.0033910326	Cryptococcus_sp._MF34:0.0000010000)90.8/95:0.0102721	(Cryptococcus_tetragattii_CBS11718:0.0000010000	Cryptococcus_tetragattii_IND107:0.0000010000)96.2/97:0.0104623	((Cryptococcus_deuterogattii_CBS10090:0.0000010000	Cryptococcus_deuterogattii_R265:0.0000010000)79.1/89:0.0037659602	(Cryptococcus_gattii_E566:0.0000010000	Cryptococcus_gattii_WM276:0.0034287058)91.5/97:0.0101039115)75.4/77:0.0032984746)92/87:0.0201902131	((Cryptococcus_deneoformans_NIH12:0.0000010000	Cryptococcus_deneoformans_NIH433:0.0000010000)98.2/100:0.0242777332	(Cryptococcus_neoformans_125.91:3e-06	(Cryptococcus_neoformans_Bt1:0.0000010000	Cryptococcus_neoformans_Bt206:0.0000010000)92.2/97:0.00344166	Cryptococcus_neoformans_Bt22:5e-06	(Cryptococcus_neoformans_PMHc1023.ENR:0.0000010000	Cryptococcus_neoformans_T4:0.0000010000)91.7/94:0.00343992	Cryptococcus_neoformans_Ftc555-1:2e-06	Cryptococcus_neoformans_H99:0.0000010000)94.5/98:0.0144130755)75.1/82:0.0125884929)97.2/99:0.0540647225	(Cryptococcus_depauperatus_CBS7841:0.0146096441	Cryptococcus_depauperatus_CBS7855:0.0068170461)100/100:0.1904877420)84/75:0.0289792389	(Cryptococcus_sp._CMW60451:0.1064549957	(((Cryptococcus_sp._DSM108351:3e-06	Cryptococcus_sp._DSM111205:3e-06	Cryptococcus_sp._NCYC1536:2e-06	((Cryptococcus_sp._DSM108352:0.0112430205	Cryptococcus_sp._DSM117830:0.0120001444)96.5/97:0.0395213598	Cryptococcus_sp._DSM111204:0.0000010000)74.8/71:0.0034508286)99.9/100:0.0568625	Cryptococcus_sp._OR918:0.0165324	Cryptococcus_sp._DSM109063:0.0035987759)96.2/99:0.0534251171	Kwoniella_shandongensis_CBS12478:0.1285243706)94.2/95:0.0449123054)86.9/78:0.0262303941)96/98:0.0320859524	Cryptococcus_sp._OR849:0.0158150758)98/99:0.0417973603	(Cryptococcus_floricola_DSM27421:0.0035707907	Cryptococcus_wingfieldii_CBS7118:0.0105159660)70.2/91:0.0033918893)86.9/96:0.0072668456);
(Cryptococcus_amylolentus_CBS6039:0.0000010000	Cryptococcus_amylolentus_CBS6273:0.0000010000	(((((((Cryptococcus_bacillisporus_CA1280:0.0000010000	Cryptococcus_bacillisporus_CA1873:0.0000010000)88.7/96:0.0046802535	(Cryptococcus_gattii_E566:0.0000010000	Cryptococcus_gattii_WM276:0.0000010000)91.1/96:0.0046824651)79.3/86:0.022534	(Cryptococcus_sp._MF13:0.0023273821	Cryptococcus_sp._MF34:0.0000010000)91.1/93:0.0248607	(Cryptococcus_tetragattii_CBS11718:0.0000010000	Cryptococcus_tetragattii_IND107:0.0000010000)97.6/99:0.0295609	(Cryptococcus_deuterogattii_CBS10090:0.0000010000	Cryptococcus_deuterogattii_R265:0.0000010000)99.8/100:0.0390261	(Cryptococcus_decagattii_7685027:0.0023089407	Cryptococcus_decagattii_CBS11687:0.0023374709)90.5/80:0.0272219	((Cryptococcus_deneoformans_NIH12:0.0000010000	Cryptococcus_deneoformans_NIH433:0.0023339854)94/99:0.0123952397	((Cryptococcus_neoformans_125.91:3e-06	Cryptococcus_neoformans_H99:3e-06	Cryptococcus_neoformans_Bt206:2e-06	Cryptococcus_neoformans_Bt1:0.0023277823)82.8/93:0.0023305227	(Cryptococcus_neoformans_Bt22:0.0000010000	Cryptococcus_neoformans_Ftc555-1:0.0000010000)91.3/95:0.00466871	(Cryptococcus_neoformans_PMHc1023.ENR:0.0000010000	Cryptococcus_neoformans_T4:0.0000010000)91.3/97:0.00466738)99/100:0.0260554797)94.2/99:0.0234484924)100/100:0.139603	((Cryptococcus_depauperatus_CBS7841:0.0096796308	Cryptococcus_depauperatus_CBS7855:0.0044179486)100/100:0.1614573661	Cryptococcus_sp._CMW60451:0.1138587084)95.3/97:0.0801701	((((Cryptococcus_sp._DSM108351:3e-06	Cryptococcus_sp._DSM117830:3e-06	Cryptococcus_sp._NCYC1536:2e-06	(Cryptococcus_sp._DSM108352:0.0024612690	Cryptococcus_sp._DSM111204:0.0000010000)80.6/93:0.0024552030)99.7/100:0.0228316363	Cryptococcus_sp._DSM111205:0.0000010000)97.2/100:0.0365151118	(Cryptococcus_sp._DSM109063:0.0220669536	Cryptococcus_sp._OR918:0.0020537265)95.2/98:0.0274593640)100/100:0.0974387085	Kwoniella_shandongensis_CBS12478:0.1672501168)93.6/97:0.0417637168)100/100:0.1503834513	Cryptococcus_sp._OR849:0.0469028850)96/98:0.0359227411	Cryptococcus_wingfieldii_CBS7118:0.0045500634)77.3/92:0.0023893050	Cryptococcus_floricola_DSM27421:0.0069861755)98.1/100:0.0116668290);
(Cryptococcus_amylolentus_CBS6039:0.0009114482	Cryptococcus_amylolentus_CBS6273:0.0104607169	((((((((((Cryptococcus_bacillisporus_CA1280:0.0021921299	Cryptococcus_bacillisporus_CA1873:0.0000010000)98.7/100:0.0134555583	(Cryptococcus_decagattii_7685027:0.0031346719	Cryptococcus_decagattii_CBS11687:0.0102875129)98.3/100:0.0158063398)75.1/90:0.0021436753	(Cryptococcus_gattii_E566:0.0000010000	Cryptococcus_gattii_WM276:0.0000010000)96.9/100:0.0089013450)88.3/94:0.0044698033	(Cryptococcus_tetragattii_CBS11718:0.0065368501	Cryptococcus_tetragattii_IND107:0.0048458395)96/95:0.0110267810)76.4/65:0.0022220992	(Cryptococcus_sp._MF13:0.0022219286	Cryptococcus_sp._MF34:0.0000010000)91.5/99:0.0067244321)87.3/73:0.0079551996	(Cryptococcus_deuterogattii_CBS10090:0.0044562160	Cryptococcus_deuterogattii_R265:0.0044404669)93.3/97:0.0101969498)98.2/94:0.0482081929	(Cryptococcus_deneoformans_NIH12:0.0044325684	Cryptococcus_deneoformans_NIH433:0.0000010000)99.1/100:0.0404202	(Cryptococcus_neoformans_125.91:0.00220235	(Cryptococcus_neoformans_Bt22:0.0000010000	Cryptococcus_neoformans_Ftc555-1:0.0000010000)94.6/98:0.00662485	Cryptococcus_neoformans_H99:3e-06	(Cryptococcus_neoformans_Bt1:0.0000010000	Cryptococcus_neoformans_Bt206:0.0000010000)94.9/98:0.00441944	(Cryptococcus_neoformans_PMHc1023.ENR:0.0000010000	Cryptococcus_neoformans_T4:0.0000010000)81.2/96:0.0021969104)99.2/94:0.0369423)100/100:0.1449120879	(Cryptococcus_depauperatus_CBS7841:0.0090273545	Cryptococcus_depauperatus_CBS7855:0.0000021678)100/100:0.286691	Cryptococcus_sp._CMW60451:0.294446)85.1/84:0.0553007624	(((Cryptococcus_sp._DSM108351:5e-06	Cryptococcus_sp._DSM111205:5e-06	Cryptococcus_sp._NCYC1536:4e-06	Cryptococcus_sp._DSM111204:3e-06	Cryptococcus_sp._DSM108352:2e-06	Cryptococcus_sp._DSM117830:0.0023001748)98.8/100:0.0562380910	(Cryptococcus_sp._DSM109063:0.0414327913	Cryptococcus_sp._OR918:0.0404574347)71.1/81:0.0278220185)99.9/100:0.1479262886	Kwoniella_shandongensis_CBS12478:0.2435961969)94.1/96:0.0779236016)100/100:0.2181507814	Cryptococcus_sp._OR849:0.0886906831)88.5/89:0.0534141	(Cryptococcus_floricola_DSM27421:0.0261139840	Cryptococcus_wingfieldii_CBS7118:0.0266518421)83/95:0.0167143);
(Cryptococcus_amylolentus_CBS6039:0.0014856625	Cryptococcus_amylolentus_CBS6273:0.0007348397	((((((((((Cryptococcus_bacillisporus_CA1280:0.0014849053	Cryptococcus_bacillisporus_CA1873:0.0007424641)98/100:0.0044856144	(Cryptococcus_decagattii_7685027:0.0007625814	Cryptococcus_decagattii_CBS11687:0.0000010211)98.5/100:0.0044864777)84.3/94:0.0014682316	(Cryptococcus_gattii_E566:0.0008088092	Cryptococcus_gattii_WM276:0.0000010211)99.8/100:0.0081609785)92.5/93:0.0022358638	(Cryptococcus_sp._MF13:0.0007428563	Cryptococcus_sp._MF34:0.0000010211)98.2/100:0.0052849841)85.6/80:0.0017298886	(Cryptococcus_tetragattii_CBS11718:0.0000010211	Cryptococcus_tetragattii_IND107:0.0000010211)99.6/100:0.0080195470)74.6/74:0.0027563478	(Cryptococcus_deuterogattii_CBS10090:0.0007422869	Cryptococcus_deuterogattii_R265:0.0007428935)97.2/100:0.0059789955)98.1/99:0.0155032039	((Cryptococcus_deneoformans_NIH12:0.0007470297	Cryptococcus_deneoformans_NIH433:0.0022483903)99.9/100:0.0142423051	(((Cryptococcus_neoformans_125.91:0.0007443864	Cryptococcus_neoformans_H99:0.0014878070)93.2/97:0.00223362	(Cryptococcus_neoformans_Bt1:0.0014883320	Cryptococcus_neoformans_Bt206:0.0007471951)75.5/81:0.00149085	(Cryptococcus_neoformans_Bt22:0.0007452495	Cryptococcus_neoformans_Ftc555-1:0.0000010211)89.3/98:0.0014909497)96.3/99:0.0045896312	(Cryptococcus_neoformans_PMHc1023.ENR:0.0000010211	Cryptococcus_neoformans_T4:0.0000010211)95.5/99:0.0037660575)99.2/100:0.0100111926)98.3/99:0.0141036471)100/100:0.1101794709	((Cryptococcus_depauperatus_CBS7841:0.0039502425	Cryptococcus_depauperatus_CBS7855:0.0020045092)100/100:0.1600718633	Cryptococcus_sp._CMW60451:0.0999634679)99.6/99:0.0496755	(((Cryptococcus_sp._DSM108351:0.000749472	Cryptococcus_sp._NCYC1536:2.0422e-06	(Cryptococcus_sp._DSM108352:2.0422e-06	Cryptococcus_sp._DSM111204:3.0633e-06	Cryptococcus_sp._DSM117830:3.0633e-06	Cryptococcus_sp._DSM111205:0.0007482660)71.8/90:0.0007482804)100/100:0.0265762887	(Cryptococcus_sp._DSM109063:0.0128986008	Cryptococcus_sp._OR918:0.0114082197)93.8/96:0.0092563377)100/100:0.0697946655	Kwoniella_shandongensis_CBS12478:0.0912660895)99.6/99:0.0518451)100/100:0.1352604755	Cryptococcus_sp._OR849:0.0402791863)99.8/100:0.0362356803	Cryptococcus_floricola_DSM27421:0.00983045	Cryptococcus_wingfieldii_CBS7118:0.010003)99.9/100:0.0127168208);
(Cryptococcus_amylolentus_CBS6039:0.0029835240	Cryptococcus_amylolentus_CBS6273:0.0030080038	((((((((Cryptococcus_bacillisporus_CA1280:0.0000010000	Cryptococcus_bacillisporus_CA1873:0.0000010000)94.5/95:0.00609812	Cryptococcus_decagattii_CBS11687:3e-06	(Cryptococcus_gattii_E566:0.0000010000	Cryptococcus_gattii_WM276:0.0000010000)95.1/97:0.00609123	Cryptococcus_decagattii_7685027:0.0030422944)91.4/94:0.00304768	(Cryptococcus_sp._MF13:0.0030265293	Cryptococcus_sp._MF34:0.0000010000)98.2/99:0.012259	(Cryptococcus_tetragattii_CBS11718:0.0030507632	Cryptococcus_tetragattii_IND107:0.0000010000)95.6/97:0.00916369	(Cryptococcus_deuterogattii_CBS10090:0.0000010000	Cryptococcus_deuterogattii_R265:0.0000010000)88.6/95:0.0060964710)96.5/99:0.0229818543	((Cryptococcus_deneoformans_NIH12:0.0000010000	Cryptococcus_deneoformans_NIH433:0.0000010000)91.3/96:0.0092933598	((Cryptococcus_neoformans_125.91:0.0000010000	Cryptococcus_neoformans_H99:0.0030187422)84.8/94:0.00302443	Cryptococcus_neoformans_T4:4e-06	Cryptococcus_neoformans_PMHc1023.ENR:3e-06	(Cryptococcus_neoformans_Bt1:0.0000010000	Cryptococcus_neoformans_Bt206:0.0000010000)93.1/97:0.00609692	Cryptococcus_neoformans_Bt22:0.0122815	Cryptococcus_neoformans_Ftc555-1:0.00611626)95.8/95:0.0184098295)75.5/83:0.0050178904)99.7/99:0.0610619303	(Cryptococcus_depauperatus_CBS7841:0.0016581644	Cryptococcus_depauperatus_CBS7855:0.0197699289)100/100:0.208774	Cryptococcus_sp._CMW60451:0.174278)80.9/70:0.0352973920	(((((Cryptococcus_sp._DSM108351:0.0000010000	Cryptococcus_sp._NCYC1536:0.0000010000)80.7/95:0.0030874920	(Cryptococcus_sp._DSM108352:0.0000010000	Cryptococcus_sp._DSM111204:0.0000010000)93.6/96:0.00623959	Cryptococcus_sp._DSM111205:3e-06	Cryptococcus_sp._DSM117830:3e-06)99.6/99:0.0449201092	Cryptococcus_sp._OR918:0.0067075730)79/75:0.0118124962	Cryptococcus_sp._DSM109063:0.0259631738)98/99:0.0675426733	Kwoniella_shandongensis_CBS12478:0.2286385207)98.1/99:0.0790844355)100/100:0.1383974371	Cryptococcus_sp._OR849:0.0595912255)99.1/100:0.0729108	Cryptococcus_wingfieldii_CBS7118:0.00298594	Cryptococcus_floricola_DSM27421:0.0000010000)91.9/99:0.0090098586);
(Cryptococcus_amylolentus_CBS6039:0.0000010000	Cryptococcus_amylolentus_CBS6273:0.0042747217	((((((((Cryptococcus_bacillisporus_CA1280:0.0021026462	Cryptococcus_bacillisporus_CA1873:0.0021052720)94.8/99:0.0063230914	(Cryptococcus_decagattii_7685027:0.0000010000	Cryptococcus_decagattii_CBS11687:0.0000010000)94.8/99:0.00628046	(Cryptococcus_gattii_E566:0.0000010000	Cryptococcus_gattii_WM276:0.0000010000)98/100:0.00838395)80.7/95:0.00208606	(Cryptococcus_tetragattii_CBS11718:0.0000010000	Cryptococcus_tetragattii_IND107:0.0000010000)100/100:0.0191644	(Cryptococcus_sp._MF13:0.0000010000	Cryptococcus_sp._MF34:0.0020898105)96.4/100:0.0083897197)70.7/71:0.0105471	((Cryptococcus_deneoformans_NIH12:0.0000027468	Cryptococcus_deneoformans_NIH433:0.0043239302)100/100:0.0535992843	((Cryptococcus_neoformans_125.91:0.0000010000	Cryptococcus_neoformans_H99:0.0000010000)87.3/95:0.00418318	Cryptococcus_neoformans_Ftc555-1:0.00208586	Cryptococcus_neoformans_Bt1:4e-06	Cryptococcus_neoformans_Bt22:4e-06	Cryptococcus_neoformans_PMHc1023.ENR:4e-06	Cryptococcus_neoformans_T4:2e-06	Cryptococcus_neoformans_Bt206:0.0000010000)96.4/92:0.0177392922)100/98:0.0639459	Cryptococcus_deuterogattii_CBS10090:3.9277e-06	Cryptococcus_deuterogattii_R265:3.9277e-06)100/100:0.45999	(Cryptococcus_depauperatus_CBS7841:0.0175764790	Cryptococcus_depauperatus_CBS7855:0.0072571837)100/100:0.558988	Cryptococcus_sp._CMW60451:0.312444	(((Cryptococcus_sp._DSM108351:0.0000010000	Cryptococcus_sp._NCYC1536:0.0000010000)78.9/89:0.0022944103	(Cryptococcus_sp._DSM108352:2e-06	Cryptococcus_sp._DSM117830:0.00453485	Cryptococcus_sp._DSM111204:2e-06	Cryptococcus_sp._DSM111205:2e-06)74.6/75:0.0020274377)99.8/100:0.1001024203	(Cryptococcus_sp._DSM109063:0.0582905701	Cryptococcus_sp._OR918:0.0502348925)93.9/98:0.0482942148)100/100:0.297159	Kwoniella_shandongensis_CBS12478:0.2589129142)100/100:0.2882010532	Cryptococcus_sp._OR849:0.0629091724)97.4/99:0.0583699380	Cryptococcus_wingfieldii_CBS7118:0.0000010000)78/94:0.0022612897	Cryptococcus_floricola_DSM27421:0.0088990066)96.9/99:0.0107716546);
(Cryptococcus_amylolentus_CBS6039:0.0000010000	Cryptococcus_amylolentus_CBS6273:0.0179227314	(((((((((Cryptococcus_bacillisporus_CA1280:0.0000010000	Cryptococcus_bacillisporus_CA1873:0.0029024823)97.9/99:0.0195871250	(Cryptococcus_gattii_E566:0.0000010000	Cryptococcus_gattii_WM276:0.0000010000)99/100:0.0236050591)75.1/82:0.0039849090	(Cryptococcus_decagattii_7685027:0.0058564951	Cryptococcus_decagattii_CBS11687:0.0000010000)99.9/100:0.0393336285)87.2/89:0.00763509	(Cryptococcus_sp._MF13:0.0000010000	Cryptococcus_sp._MF34:0.0000010000)91.4/96:0.0100742	(Cryptococcus_tetragattii_CBS11718:0.0000010000	Cryptococcus_tetragattii_IND107:0.0139660341)96.2/100:0.0146271074)87.2/92:0.0164262453	(Cryptococcus_deuterogattii_CBS10090:0.0000010000	Cryptococcus_deuterogattii_R265:0.0000010000)91.5/98:0.0212768558)99.7/100:0.0687227246	((Cryptococcus_deneoformans_NIH12:0.0117724193	Cryptococcus_deneoformans_NIH433:0.0000010000)99.7/100:0.0544759803	(((Cryptococcus_neoformans_125.91:0.0000010000	Cryptococcus_neoformans_H99:0.0058657438)78/84:0.0058712868	Cryptococcus_neoformans_Bt206:0.0000010000)83.8/81:0.00293939	Cryptococcus_neoformans_Bt22:3e-06	Cryptococcus_neoformans_Bt1:3e-06	Cryptococcus_neoformans_Ftc555-1:3e-06	(Cryptococcus_neoformans_PMHc1023.ENR:0.0000010000	Cryptococcus_neoformans_T4:0.0000010000)98.7/100:0.0181488562)97.2/99:0.0242341990)96.1/98:0.0394975620)99.9/100:0.239279	(((Cryptococcus_sp._DSM108351:2e-06	Cryptococcus_sp._DSM111205:2e-06	(Cryptococcus_sp._DSM108352:0.0000010000	Cryptococcus_sp._DSM111204:0.0000010000)91.3/98:0.00285507	Cryptococcus_sp._DSM117830:3e-06	Cryptococcus_sp._NCYC1536:3e-06)100/100:0.10709	Cryptococcus_sp._OR918:0.0263119	Cryptococcus_sp._DSM109063:0.0203998456)100/100:0.1824225167	Kwoniella_shandongensis_CBS12478:0.2497894992)99.6/99:0.226632	Cryptococcus_sp._CMW60451:0.32999	(Cryptococcus_depauperatus_CBS7841:0.0030322958	Cryptococcus_depauperatus_CBS7855:0.0029063391)100/100:0.2667321524)100/100:0.2058813629	Cryptococcus_sp._OR849:0.2309151161)93.3/95:0.0513732838	(Cryptococcus_floricola_DSM27421:0.0516329551	Cryptococcus_wingfieldii_CBS7118:0.0280749550)77.8/74:0.0069519689)86.4/80:0.0107580299);
(Cryptococcus_amylolentus_CBS6039:0.0000010000	Cryptococcus_amylolentus_CBS6273:0.0009025509	(((((((Cryptococcus_bacillisporus_CA1280:0.0008618760	Cryptococcus_bacillisporus_CA1873:0.0017325287)92.3/98:0.0026142656	(Cryptococcus_decagattii_7685027:0.0000010000	Cryptococcus_decagattii_CBS11687:0.0000010000)99.6/100:0.0069475158)94.7/94:0.00347749	(((Cryptococcus_gattii_E566:0.0000010000	Cryptococcus_gattii_WM276:0.0000010000)89.7/97:0.0017329947	(Cryptococcus_tetragattii_CBS11718:0.0000010000	Cryptococcus_tetragattii_IND107:0.0000010000)95.9/100:0.0034756587)76.2/90:0.0008659522	(Cryptococcus_sp._MF13:0.0008660606	Cryptococcus_sp._MF34:0.0008652689)87.7/96:0.0017369967)89.2/94:0.00172486	(Cryptococcus_deuterogattii_CBS10090:0.0021679637	Cryptococcus_deuterogattii_R265:0.0009302538)90.4/97:0.0021790608)97.2/98:0.0112705676	(Cryptococcus_deneoformans_NIH12:0.0000010000	Cryptococcus_deneoformans_NIH433:0.0000010000)99.7/100:0.0156739	((Cryptococcus_neoformans_125.91:0.0017332991	Cryptococcus_neoformans_H99:0.0000010000)78.4/80:0.0008655250	(Cryptococcus_neoformans_Bt1:2e-06	Cryptococcus_neoformans_Bt206:0.000866556	(Cryptococcus_neoformans_Bt22:0.0000010000	Cryptococcus_neoformans_Ftc555-1:0.0008667571)93.8/95:0.0026009304)76.8/46:0.000867853	(Cryptococcus_neoformans_PMHc1023.ENR:0.0000010000	Cryptococcus_neoformans_T4:0.0000010000)95.9/99:0.00260116)99.8/100:0.0180165)100/100:0.0776660819	(((Cryptococcus_depauperatus_CBS7841:0.0039343966	Cryptococcus_depauperatus_CBS7855:0.0038742059)100/100:0.1552705588	Cryptococcus_sp._CMW60451:0.1061526623)97.3/99:0.0304111207	((((Cryptococcus_sp._DSM108351:0.0000010000	Cryptococcus_sp._NCYC1536:0.0000010000)95.3/99:0.0034661600	((Cryptococcus_sp._DSM108352:2e-06	Cryptococcus_sp._DSM111204:2e-06	Cryptococcus_sp._DSM117830:0.0008611818)77.4/90:0.0008554388	Cryptococcus_sp._DSM111205:0.0008567604)75.1/83:0.0008250369)99.1/100:0.0225149939	(Cryptococcus_sp._DSM109063:0.0131899347	Cryptococcus_sp._OR918:0.0087093209)97.3/99:0.0183519115)100/100:0.1235291651	Kwoniella_shandongensis_CBS12478:0.2034028470)100/100:0.0909351301)95.9/96:0.0317332090)100/100:0.1641366982	Cryptococcus_sp._OR849:0.0366232518)95.8/97:0.0167209890	(Cryptococcus_floricola_DSM27421:0.0071474327	Cryptococcus_wingfieldii_CBS7118:0.0027872802)77.3/92:0.0035204002)99.8/100:0.0149326600);
(Cryptococcus_amylolentus_CBS6039:0.0000010000	(Cryptococcus_amylolentus_CBS6273:0.0000010000	(Cryptococcus_floricola_DSM27421:0.00472687	Cryptococcus_sp._OR849:0.0254087	Cryptococcus_wingfieldii_CBS7118:0.0000010000)85/59:0.0050215507)80.8/60:0.0049939774	(((Cryptococcus_bacillisporus_CA1280:7e-06	Cryptococcus_sp._MF34:7e-06	Cryptococcus_decagattii_CBS11687:6e-06	Cryptococcus_sp._MF13:5e-06	Cryptococcus_deuterogattii_CBS10090:5e-06	Cryptococcus_deuterogattii_R265:5e-06	Cryptococcus_bacillisporus_CA1873:4e-06	Cryptococcus_decagattii_7685027:4e-06	(Cryptococcus_gattii_E566:0.0000010000	Cryptococcus_gattii_WM276:0.0047025080)96.6/98:0.014215	(Cryptococcus_tetragattii_CBS11718:0.0000010000	Cryptococcus_tetragattii_IND107:0.0000010000)82.3/92:0.0046138697)97.6/99:0.0329211760	(Cryptococcus_deneoformans_NIH12:0.0000010000	Cryptococcus_deneoformans_NIH433:0.0000010000)96.1/99:0.045597	(Cryptococcus_neoformans_125.91:7e-06	Cryptococcus_neoformans_T4:7e-06	Cryptococcus_neoformans_Bt22:6e-06	Cryptococcus_neoformans_Bt1:5e-06	Cryptococcus_neoformans_Bt206:4e-06	Cryptococcus_neoformans_PMHc1023.ENR:3e-06	Cryptococcus_neoformans_H99:2e-06	Cryptococcus_neoformans_Ftc555-1:0.0045650280)84.2/88:0.0253939)92.6/85:0.0350273	Cryptococcus_sp._CMW60451:0.109974	((Cryptococcus_sp._DSM108351:4e-06	Cryptococcus_sp._DSM108352:5e-06	Cryptococcus_sp._DSM111204:5e-06	Cryptococcus_sp._DSM117830:3e-06	Cryptococcus_sp._DSM111205:2e-06	Cryptococcus_sp._NCYC1536:0.0000010000)100/100:0.0689868	Cryptococcus_sp._OR918:0.0137929	Cryptococcus_sp._DSM109063:0.0000020899)98.6/99:0.121336	Kwoniella_shandongensis_CBS12478:0.115965	(Cryptococcus_depauperatus_CBS7841:0.0053042123	Cryptococcus_depauperatus_CBS7855:0.0000010000)100/100:0.3052193172)86.3/89:0.0446806392);
(Cryptococcus_amylolentus_CBS6039:0.0017524708	Cryptococcus_amylolentus_CBS6273:0.0012930781	(((((((((Cryptococcus_bacillisporus_CA1280:0.0015473040	Cryptococcus_bacillisporus_CA1873:0.0027105218)98.8/100:0.0063010794	Cryptococcus_tetragattii_IND107:0.0230510686)100/100:0.0229218	((Cryptococcus_decagattii_7685027:0.0260300466	Cryptococcus_decagattii_CBS11687:0.0000010073)100/100:0.0083173482	(Cryptococcus_gattii_E566:0.0000010073	Cryptococcus_gattii_WM276:0.0157463336)100/100:0.0063487105)77.9/52:0.000819076	Cryptococcus_tetragattii_CBS11718:0.0090748643)88.2/81:0.0012772183	(Cryptococcus_sp._MF13:0.0009868674	Cryptococcus_sp._MF34:0.0000010073)99.9/100:0.0067290468)86.8/91:0.0018609262	(Cryptococcus_deuterogattii_CBS10090:0.0000010073	Cryptococcus_deuterogattii_R265:0.0004366501)100/100:0.0102608360)93.5/94:0.0114833891	((Cryptococcus_deneoformans_NIH12:0.0015247933	Cryptococcus_deneoformans_NIH433:0.0006623866)100/100:0.0228590141	((((Cryptococcus_neoformans_125.91:0.0000010073	Cryptococcus_neoformans_H99:0.0000010073)96.4/100:0.00174901	Cryptococcus_neoformans_Bt206:0.000437348	Cryptococcus_neoformans_Bt1:0.000873448	Cryptococcus_neoformans_Ftc555-1:0.00131002)74.5/85:0.0004370963	Cryptococcus_neoformans_Bt22:0.0017490932)85.6/94:0.0013832102	(Cryptococcus_neoformans_PMHc1023.ENR:0.0000010073	Cryptococcus_neoformans_T4:0.0000010073)97.2/100:0.0034537275)100/100:0.0193490331)98.4/99:0.0210696329)100/100:0.284298	(((Cryptococcus_sp._DSM108351:3.0219e-06	Cryptococcus_sp._DSM108352:5.0365e-06	Cryptococcus_sp._DSM111204:5.0365e-06	Cryptococcus_sp._NCYC1536:4.0292e-06	Cryptococcus_sp._DSM117830:2.0146e-06	Cryptococcus_sp._DSM111205:0.0007407605)100/100:0.0684751529	(Cryptococcus_sp._DSM109063:0.0337531612	Cryptococcus_sp._OR918:0.0772958475)100/100:0.1203158847)100/100:0.3209694944	Kwoniella_shandongensis_CBS12478:0.2871500564)100/100:0.152615	((Cryptococcus_depauperatus_CBS7841:0.0037267910	Cryptococcus_depauperatus_CBS7855:0.0030319091)100/100:0.2119427477	Cryptococcus_sp._CMW60451:0.2431565520)98.3/97:0.0481404338)100/100:0.4560455728	Cryptococcus_sp._OR849:0.0711932705)100/100:0.0552815962	(Cryptococcus_floricola_DSM27421:0.0079822888	Cryptococcus_wingfieldii_CBS7118:0.0095922213)88.9/97:0.0032327017)100/100:0.0253084389);
(Cryptococcus_amylolentus_CBS6039:0.0021829043	Cryptococcus_amylolentus_CBS6273:0.0066755851	(((((((((Cryptococcus_bacillisporus_CA1280:0.0023666783	Cryptococcus_bacillisporus_CA1873:0.0000010000)92.1/99:0.0071750882	(Cryptococcus_decagattii_7685027:0.0000010000	Cryptococcus_decagattii_CBS11687:0.0025158862)86.3/88:0.0050453937)92.9/95:0.0117226	Cryptococcus_sp._MF34:0.00517666	Cryptococcus_sp._MF13:0.0028213479)78.3/35:0.00375181	(Cryptococcus_gattii_E566:0.0000010000	Cryptococcus_gattii_WM276:0.0045876850)98.2/100:0.0109755	(Cryptococcus_tetragattii_CBS11718:0.0027307587	Cryptococcus_tetragattii_IND107:0.0023868739)93.1/86:0.0082292000)90.2/95:0.0079674412	(Cryptococcus_deuterogattii_CBS10090:0.0000010000	Cryptococcus_deuterogattii_R265:0.0000010000)98.6/100:0.0212846737)90.1/94:0.0207877669	(Cryptococcus_deneoformans_NIH12:0.0000010000	Cryptococcus_deneoformans_NIH433:0.0000010000)90.4/96:0.0157763	(((Cryptococcus_neoformans_125.91:0.0000010000	Cryptococcus_neoformans_H99:0.0000010000)74.4/97:0.00217064	(Cryptococcus_neoformans_PMHc1023.ENR:0.0000010000	Cryptococcus_neoformans_T4:0.0000010000)72.7/98:0.00217017	Cryptococcus_neoformans_Bt206:3e-06	Cryptococcus_neoformans_Bt1:2e-06	Cryptococcus_neoformans_Ftc555-1:0.0000010000)77.3/92:0.0021692474	Cryptococcus_neoformans_Bt22:0.0000010000)97/96:0.0209683)100/100:0.164558	(((Cryptococcus_sp._DSM108351:5e-06	Cryptococcus_sp._DSM111204:5e-06	Cryptococcus_sp._DSM108352:4e-06	Cryptococcus_sp._NCYC1536:3e-06	Cryptococcus_sp._DSM111205:2e-06	Cryptococcus_sp._DSM117830:0.0022193086)94.3/99:0.0290029165	Cryptococcus_sp._DSM109063:0.0679509	Cryptococcus_sp._OR918:0.0430918)99.8/100:0.1210886991	Kwoniella_shandongensis_CBS12478:0.2403389373)99.3/100:0.120346	(Cryptococcus_depauperatus_CBS7841:0.0000010000	Cryptococcus_depauperatus_CBS7855:0.0069394587)100/100:0.296849	Cryptococcus_sp._CMW60451:0.197389)100/100:0.1940086230	Cryptococcus_sp._OR849:0.0560148541)98.7/100:0.0466291950	(Cryptococcus_floricola_DSM27421:0.0177174437	Cryptococcus_wingfieldii_CBS7118:0.0152262114)86.3/94:0.0068916289)91.9/100:0.0104566122);
(Cryptococcus_amylolentus_CBS6039:0.0000010000	Cryptococcus_amylolentus_CBS6273:0.0000010000	(((((((Cryptococcus_bacillisporus_CA1280:0.0000010000	Cryptococcus_bacillisporus_CA1873:0.0000010000)76.6/96:0.0063312	(Cryptococcus_decagattii_7685027:0.0000010000	Cryptococcus_decagattii_CBS11687:0.0058251549)94.4/97:0.0146384	(Cryptococcus_gattii_E566:0.0000010000	Cryptococcus_gattii_WM276:0.0000010000)82.1/96:0.0059098097)86.4/88:0.0117185688	((Cryptococcus_deuterogattii_CBS10090:0.0000010000	Cryptococcus_deuterogattii_R265:0.0029232990)96/83:0.0182529904	((Cryptococcus_sp._MF13:0.0000010000	Cryptococcus_sp._MF34:0.0000010000)97.6/100:0.0149220397	(Cryptococcus_tetragattii_CBS11718:0.0000010000	Cryptococcus_tetragattii_IND107:0.0000010000)85.7/97:0.0059886159)89.9/96:0.0118823904)88.7/79:0.0157484203)73/71:0.0298204360	((Cryptococcus_deneoformans_NIH12:0.0000010000	Cryptococcus_deneoformans_NIH433:0.0028979429)98.8/98:0.0431778456	(Cryptococcus_neoformans_125.91:4e-06	Cryptococcus_neoformans_Bt22:4e-06	Cryptococcus_neoformans_H99:3e-06	(Cryptococcus_neoformans_Bt1:2e-06	Cryptococcus_neoformans_Ftc555-1:2e-06	Cryptococcus_neoformans_Bt206:0.0000010000)91.9/97:0.0029213	(Cryptococcus_neoformans_PMHc1023.ENR:0.0000010000	Cryptococcus_neoformans_T4:0.0000010000)81.3/95:0.0029206471)97.8/96:0.0345614741)85.9/76:0.0398606601)100/100:0.2686344831	((Cryptococcus_depauperatus_CBS7841:0.0000010000	Cryptococcus_depauperatus_CBS7855:0.0091295192)99.9/100:0.1468891816	(Cryptococcus_sp._CMW60451:0.1074724828	(((Cryptococcus_sp._DSM108351:5e-06	Cryptococcus_sp._DSM108352:5e-06	Cryptococcus_sp._DSM111204:4e-06	Cryptococcus_sp._DSM111205:3e-06	Cryptococcus_sp._NCYC1536:2e-06	Cryptococcus_sp._DSM117830:0.0000010000)99/100:0.0546093518	(Cryptococcus_sp._DSM109063:0.0496753466	Cryptococcus_sp._OR918:0.0165673720)75.9/86:0.0228783137)99.7/100:0.0947645775	Kwoniella_shandongensis_CBS12478:0.1689519148)96.1/84:0.0593831714)76.5/53:0.0234002220)80.5/52:0.0383853965)99.7/100:0.1509631582	Cryptococcus_sp._OR849:0.0571393772)87.6/94:0.0244165462	Cryptococcus_floricola_DSM27421:0.00492804	Cryptococcus_wingfieldii_CBS7118:0.0164346)98/100:0.0226966985);
(Cryptococcus_amylolentus_CBS6039:0.0036375141	Cryptococcus_amylolentus_CBS6273:0.0000010009	((((((((Cryptococcus_bacillisporus_CA1280:0.0037804611	Cryptococcus_bacillisporus_CA1873:0.0037761832)94.1/98:0.0113947069	(Cryptococcus_decagattii_7685027:0.0037664246	Cryptococcus_decagattii_CBS11687:0.0042285151)94.4/99:0.0113031	(Cryptococcus_gattii_E566:0.0000010009	Cryptococcus_gattii_WM276:0.0037537712)94.1/98:0.0112907)87.3/92:0.00374604	(Cryptococcus_deuterogattii_CBS10090:0.0041475305	Cryptococcus_deuterogattii_R265:0.0000010009)96.6/98:0.0125972	(Cryptococcus_sp._MF13:0.0037227242	Cryptococcus_sp._MF34:0.0000010009)85/92:0.0075464	(Cryptococcus_tetragattii_CBS11718:0.0000010009	Cryptococcus_tetragattii_IND107:0.0000010009)90.7/94:0.0074811477)91.2/92:0.0258749884	((Cryptococcus_deneoformans_NIH12:0.0036012986	Cryptococcus_deneoformans_NIH433:0.0000010009)98/100:0.0279611218	((Cryptococcus_neoformans_125.91:0.0037000131	Cryptococcus_neoformans_Bt1:3.0027e-06	Cryptococcus_neoformans_Bt206:3.0027e-06	Cryptococcus_neoformans_Bt22:4.0036e-06	Cryptococcus_neoformans_H99:4.0036e-06	Cryptococcus_neoformans_Ftc555-1:0.00369753)76.2/85:0.0051229095	(Cryptococcus_neoformans_PMHc1023.ENR:0.0000010009	Cryptococcus_neoformans_T4:0.0000010009)76.3/90:0.0059786368)95.7/98:0.0233613834)91.3/94:0.0238128044)100/100:0.202521	((Cryptococcus_sp._DSM108351:0.0037422601	Cryptococcus_sp._DSM108352:4.0036e-06	Cryptococcus_sp._DSM111205:4.0036e-06	Cryptococcus_sp._DSM111204:4.0036e-06	Cryptococcus_sp._NCYC1536:4.0036e-06	Cryptococcus_sp._DSM117830:2.0018e-06)98.5/100:0.0388604601	(Cryptococcus_sp._DSM109063:0.0228502688	Cryptococcus_sp._OR918:0.0115324851)70.4/89:0.0037562600)99.7/100:0.269294	Kwoniella_shandongensis_CBS12478:0.342111	(Cryptococcus_depauperatus_CBS7841:0.0000010009	Cryptococcus_depauperatus_CBS7855:0.0071729580)100/100:0.279711	Cryptococcus_sp._CMW60451:0.172628)100/100:0.3647369111	Cryptococcus_sp._OR849:0.0597061996)94.6/97:0.0607492073	Cryptococcus_floricola_DSM27421:0.0076675988)77/83:0.0031140545	Cryptococcus_wingfieldii_CBS7118:0.0144315368)92/98:0.0109207733);
(Cryptococcus_amylolentus_CBS6039:0.0000021356	Cryptococcus_amylolentus_CBS6273:0.0024766662	(((((((((Cryptococcus_bacillisporus_CA1280:0.0000010000	Cryptococcus_bacillisporus_CA1873:0.0024753579)93/100:0.0074920911	Cryptococcus_decagattii_CBS11687:0.0074981910)84.9/79:0.0048709439	(((Cryptococcus_decagattii_7685027:0.0141705934	Cryptococcus_deuterogattii_CBS10090:0.0323575999)96.6/72:0.0202350689	Cryptococcus_gattii_WM276:0.0000010000)100/99:0.0454099332	Cryptococcus_gattii_E566:0.0047605653)96.1/60:0.0125692185)92.8/81:0.018955	(Cryptococcus_sp._MF13:0.0028082997	Cryptococcus_sp._MF34:0.0031105456)97.5/100:0.0245594	Cryptococcus_deuterogattii_R265:0.0283978	(Cryptococcus_tetragattii_CBS11718:0.0073324281	Cryptococcus_tetragattii_IND107:0.0000010000)86.9/98:0.0089020430)99.1/97:0.0667932328	(Cryptococcus_deneoformans_NIH12:0.0071365318	Cryptococcus_deneoformans_NIH433:0.0026084444)98.4/98:0.0675186	(((Cryptococcus_neoformans_125.91:0.0000010000	Cryptococcus_neoformans_H99:0.0024141545)92.7/99:0.00488198	(Cryptococcus_neoformans_Bt1:0.0024260908	Cryptococcus_neoformans_Bt206:0.0024307354)78.9/95:0.00242754	(Cryptococcus_neoformans_Bt22:0.0000010000	Cryptococcus_neoformans_Ftc555-1:0.0000010000)85.6/97:0.0024233051)92.4/99:0.0097482989	Cryptococcus_neoformans_PMHc1023.ENR:2e-06	Cryptococcus_neoformans_T4:2e-06)98/100:0.0628107)100/100:0.2758250364	((((Cryptococcus_sp._DSM108351:0.0000010000	Cryptococcus_sp._NCYC1536:0.0000010000)87.1/97:0.0076720796	Cryptococcus_sp._DSM108352:0.00257445	Cryptococcus_sp._DSM117830:0.00257445	Cryptococcus_sp._DSM111205:0.00257345	Cryptococcus_sp._DSM111204:0.00257245)97.1/99:0.0363768577	(Cryptococcus_sp._DSM109063:0.0324117587	Cryptococcus_sp._OR918:0.0307799337)84.8/92:0.0111914330)100/100:0.2335425291	Kwoniella_shandongensis_CBS12478:0.2278162427)100/100:0.2403579620)76.2/84:0.0513705757	((Cryptococcus_depauperatus_CBS7841:0.0070757759	Cryptococcus_depauperatus_CBS7855:0.0101677347)100/100:0.3747543956	Cryptococcus_sp._CMW60451:0.2544688446)95.9/97:0.1059772319)100/100:0.1626198172	Cryptococcus_sp._OR849:0.0815306988)86.9/96:0.0296642890	Cryptococcus_floricola_DSM27421:0.0239581	Cryptococcus_wingfieldii_CBS7118:0.0172369)88.4/98:0.0108101219);
(Cryptococcus_amylolentus_CBS6039:0.0013995871	Cryptococcus_amylolentus_CBS6273:0.0021026337	((((((((Cryptococcus_bacillisporus_CA1280:0.0026554030	Cryptococcus_bacillisporus_CA1873:0.0006642236)90.3/97:0.0019952152	(Cryptococcus_decagattii_7685027:0.0019955332	Cryptococcus_decagattii_CBS11687:0.0013210416)99.6/100:0.0066809286)98/98:0.00559106	(Cryptococcus_gattii_E566:0.0000010000	Cryptococcus_gattii_WM276:0.0000010000)100/100:0.00910221	((Cryptococcus_sp._MF13:0.0000010000	Cryptococcus_sp._MF34:0.0006662370)95.4/98:0.0026713669	(Cryptococcus_tetragattii_CBS11718:0.0000010000	Cryptococcus_tetragattii_IND107:0.0013231608)91.9/98:0.0019866835)98.6/99:0.0049095561)89.7/90:0.0022404301	(Cryptococcus_deuterogattii_CBS10090:0.0000010000	Cryptococcus_deuterogattii_R265:0.0000010000)97.2/100:0.0048468136)99.8/100:0.0217549421	((Cryptococcus_deneoformans_NIH12:0.0023163927	Cryptococcus_deneoformans_NIH433:0.0009990944)100/100:0.0182507401	((Cryptococcus_neoformans_125.91:2e-06	Cryptococcus_neoformans_H99:2e-06	(Cryptococcus_neoformans_PMHc1023.ENR:0.0000010000	Cryptococcus_neoformans_T4:0.0000010000)98.5/100:0.0033122018)84.1/75:0.000662248	Cryptococcus_neoformans_Bt1:0.00132219	(Cryptococcus_neoformans_Bt22:0.0006584206	Cryptococcus_neoformans_Ftc555-1:0.0013201756)76.4/89:0.00066138	Cryptococcus_neoformans_Bt206:0.0013220745)99.9/100:0.0136942471)96.9/96:0.0145269470)100/100:0.098841	((((Cryptococcus_sp._DSM108351:0.0000010000	Cryptococcus_sp._NCYC1536:0.0000010000)73.7/91:0.0006943332	Cryptococcus_sp._DSM108352:3e-06	Cryptococcus_sp._DSM117830:3e-06	Cryptococcus_sp._DSM111204:3e-06	Cryptococcus_sp._DSM111205:3e-06)99.8/100:0.0225729278	(Cryptococcus_sp._DSM109063:0.0151342034	Cryptococcus_sp._OR918:0.0125507338)98.2/99:0.0154785100)100/100:0.0778946674	Kwoniella_shandongensis_CBS12478:0.1430276351)99.8/100:0.0590548	((Cryptococcus_depauperatus_CBS7841:0.0015030810	Cryptococcus_depauperatus_CBS7855:0.0073088901)100/100:0.1131533716	Cryptococcus_sp._CMW60451:0.1098586649)94.2/93:0.0191732993)100/100:0.1145109257	Cryptococcus_sp._OR849:0.0248445907)99.5/100:0.0186852716	(Cryptococcus_floricola_DSM27421:0.0035702887	Cryptococcus_wingfieldii_CBS7118:0.0069666198)87.4/94:0.0030774671)94.2/99:0.0047351817);
(Cryptococcus_amylolentus_CBS6039:0.1382551555	Cryptococcus_amylolentus_CBS6273:0.0056986536	((((((((((Cryptococcus_bacillisporus_CA1280:0.0000010000	Cryptococcus_bacillisporus_CA1873:0.0000010000)88.3/97:0.0061083892	(Cryptococcus_decagattii_7685027:0.0028156342	Cryptococcus_decagattii_CBS11687:0.0000010000)98.5/100:0.0224173219)74.6/68:0.0057962721	((Cryptococcus_gattii_E566:0.0000010000	Cryptococcus_gattii_WM276:0.0000010000)99.8/100:0.0198078229	Cryptococcus_tetragattii_CBS11718:2e-06	Cryptococcus_tetragattii_IND107:2e-06)75.5/56:0.0031023488)83.4/36:0.0054111716	(Cryptococcus_sp._MF13:0.0000010000	Cryptococcus_sp._MF34:0.0028198045)91.5/96:0.0085963618)73.6/55:0.0039208021	(Cryptococcus_deuterogattii_CBS10090:0.0000010000	Cryptococcus_deuterogattii_R265:0.0027843494)97.9/100:0.0303645312)100/100:0.0939561	((Cryptococcus_neoformans_125.91:0.0000010000	Cryptococcus_neoformans_Ftc555-1:0.0000010000)73.5/98:0.0028418	(Cryptococcus_neoformans_Bt1:0.0028309978	Cryptococcus_neoformans_Bt206:2e-06	Cryptococcus_neoformans_Bt22:2e-06)88.4/83:0.00284016	Cryptococcus_neoformans_PMHc1023.ENR:3e-06	Cryptococcus_neoformans_T4:3e-06	Cryptococcus_neoformans_H99:0.0028344079)99/98:0.0516917	Cryptococcus_deneoformans_NIH12:0.00442911	Cryptococcus_deneoformans_NIH433:0.00720326)100/100:0.2140554460	((Cryptococcus_depauperatus_CBS7841:0.0056609132	Cryptococcus_depauperatus_CBS7855:0.0173826405)100/100:0.394659	Cryptococcus_sp._CMW60451:0.234621	((Cryptococcus_sp._DSM108351:2e-06	Cryptococcus_sp._DSM108352:5e-06	Cryptococcus_sp._DSM111205:5e-06	Cryptococcus_sp._DSM117830:4e-06	Cryptococcus_sp._NCYC1536:3e-06	Cryptococcus_sp._DSM111204:0.0000010000)100/100:0.1414396638	(Cryptococcus_sp._DSM109063:0.4672645587	Cryptococcus_sp._OR918:0.0000022956)85.9/89:0.0458176913)99.4/100:0.153169	Kwoniella_shandongensis_CBS12478:0.391218)93.7/95:0.0735719294)100/100:0.1827705058	Cryptococcus_sp._OR849:0.0647997282)95.8/99:0.0469784085	Cryptococcus_wingfieldii_CBS7118:0.0140958529)76.3/96:0.0031716714	Cryptococcus_floricola_DSM27421:0.0085356224)85.9/98:0.0056675501);
(Cryptococcus_amylolentus_CBS6039:0.0000010000	Cryptococcus_amylolentus_CBS6273:0.0000010000	(((((((Cryptococcus_bacillisporus_CA1280:0.0028886535	Cryptococcus_bacillisporus_CA1873:0.0000010000)84.6/91:0.00289623	Cryptococcus_tetragattii_CBS11718:3e-06	Cryptococcus_tetragattii_IND107:3e-06	(Cryptococcus_decagattii_7685027:0.0000010000	Cryptococcus_decagattii_CBS11687:0.0028711265)91.8/98:0.0115851	(Cryptococcus_sp._MF13:0.0000010000	Cryptococcus_sp._MF34:0.0000010000)99.3/100:0.0236094	(Cryptococcus_gattii_E566:0.0000010000	Cryptococcus_gattii_WM276:0.0000010000)98/100:0.0146498)91.1/97:0.0115441332	(Cryptococcus_deuterogattii_CBS10090:0.0057235332	Cryptococcus_deuterogattii_R265:0.0028561387)83.2/91:0.0068945986)97.8/100:0.0489995562	(Cryptococcus_deneoformans_NIH12:0.0028343898	Cryptococcus_deneoformans_NIH433:0.0000010000)99/100:0.0328688	((Cryptococcus_neoformans_125.91:4e-06	Cryptococcus_neoformans_H99:4e-06	Cryptococcus_neoformans_Ftc555-1:3e-06	Cryptococcus_neoformans_Bt22:0.00283613	(Cryptococcus_neoformans_Bt1:0.0000010000	Cryptococcus_neoformans_Bt206:0.0028466078)83.6/93:0.0028367947)84.6/93:0.0051835692	(Cryptococcus_neoformans_PMHc1023.ENR:0.0000010000	Cryptococcus_neoformans_T4:0.0000010000)88.3/94:0.0069395381)90.7/96:0.0193442)100/100:0.1307802369	(Cryptococcus_depauperatus_CBS7841:0.0075504003	Cryptococcus_depauperatus_CBS7855:0.0242138528)100/100:0.319628	(((Cryptococcus_sp._DSM108351:2e-06	Cryptococcus_sp._DSM117830:3e-06	Cryptococcus_sp._NCYC1536:3e-06	(Cryptococcus_sp._DSM108352:2e-06	Cryptococcus_sp._DSM111204:2e-06	Cryptococcus_sp._DSM111205:0.0000010000)79.5/94:0.0031667004)97.7/99:0.0412908507	Cryptococcus_sp._DSM109063:0.0565064	Cryptococcus_sp._OR918:0.0507215)99.9/100:0.1494263434	Kwoniella_shandongensis_CBS12478:0.2712635466)92.9/90:0.122408	Cryptococcus_sp._CMW60451:0.18343)100/100:0.2651552412	Cryptococcus_sp._OR849:0.0112548203)95.9/99:0.0450132429	(Cryptococcus_floricola_DSM27421:0.0038837757	Cryptococcus_wingfieldii_CBS7118:0.0056949988)82.7/95:0.0065632027)97.1/100:0.0212573741);
(Cryptococcus_amylolentus_CBS6039:0.0000010012	Cryptococcus_amylolentus_CBS6273:0.0000010012	(((((((((Cryptococcus_bacillisporus_CA1280:0.0000010012	Cryptococcus_bacillisporus_CA1873:0.0010446634)72.8/93:0.0011226989	(Cryptococcus_decagattii_7685027:0.0000010012	Cryptococcus_decagattii_CBS11687:0.0020960271)99.5/100:0.0095040250)97.9/100:0.00625558	((Cryptococcus_sp._MF13:0.0000010012	Cryptococcus_sp._MF34:0.0000010012)86.7/96:0.0020929341	(Cryptococcus_tetragattii_CBS11718:0.0010462290	Cryptococcus_tetragattii_IND107:0.0010444801)98.4/99:0.0062881117)78.4/78:0.0010439	(Cryptococcus_gattii_E566:0.0000010012	Cryptococcus_gattii_WM276:0.0000010012)99.8/100:0.0094382457)88.5/82:0.0031599302	(Cryptococcus_deuterogattii_CBS10090:0.0020918425	Cryptococcus_deuterogattii_R265:0.0020869563)91.6/98:0.0041596859)100/100:0.0255581639	((Cryptococcus_deneoformans_NIH12:0.0010357941	Cryptococcus_deneoformans_NIH433:0.0000010012)100/100:0.0255313283	((Cryptococcus_neoformans_125.91:0.00208932	Cryptococcus_neoformans_Bt22:3.0036e-06	Cryptococcus_neoformans_Ftc555-1:4.0048e-06	Cryptococcus_neoformans_H99:4.0048e-06	(Cryptococcus_neoformans_Bt1:0.0020847665	Cryptococcus_neoformans_Bt206:0.0010417056)76.8/89:0.0010413723)75.1/86:0.0010171143	(Cryptococcus_neoformans_PMHc1023.ENR:0.0000010012	Cryptococcus_neoformans_T4:0.0000010012)98.4/100:0.0063433650)99.1/100:0.0144767380)91.7/98:0.0102339403)100/99:0.1233616463	((Cryptococcus_depauperatus_CBS7841:0.6589202322	Cryptococcus_depauperatus_CBS7855:0.0000023057)100/100:1.4919225489	((Cryptococcus_sp._DSM108351:2.0024e-06	Cryptococcus_sp._NCYC1536:2.0024e-06	(Cryptococcus_sp._DSM108352:2.0024e-06	Cryptococcus_sp._DSM111205:3.0036e-06	Cryptococcus_sp._DSM117830:3.0036e-06	Cryptococcus_sp._DSM111204:0.0000010012)80.1/94:0.0010377278)100/100:0.1147022023	(Cryptococcus_sp._DSM109063:0.0162180784	Cryptococcus_sp._OR918:0.0090604265)92.4/94:0.0253149619)100/99:0.118938	Kwoniella_shandongensis_CBS12478:0.255159)74.6/71:0.0231504600)78.5/72:0.0348832500	Cryptococcus_sp._CMW60451:0.1357100185)100/100:0.2079237573	Cryptococcus_sp._OR849:0.0466638073)99.6/100:0.0382561678	Cryptococcus_floricola_DSM27421:0.0144883	Cryptococcus_wingfieldii_CBS7118:0.0113835)97.1/100:0.0093096776);
(Cryptococcus_amylolentus_CBS6039:0.0000010000	Cryptococcus_amylolentus_CBS6273:0.0000010000	((((((Cryptococcus_bacillisporus_CA1280:0.0037533824	Cryptococcus_bacillisporus_CA1873:0.0037381154)89.3/96:0.00751921	(Cryptococcus_decagattii_7685027:0.0000010000	Cryptococcus_decagattii_CBS11687:0.0037807109)85.6/90:0.00376972	(Cryptococcus_deuterogattii_CBS10090:0.0000010000	Cryptococcus_deuterogattii_R265:0.0000010000)97/98:0.0150283	(Cryptococcus_tetragattii_CBS11718:0.0037681636	Cryptococcus_tetragattii_IND107:0.0037547560)88/95:0.0112558	(Cryptococcus_gattii_E566:0.0000010000	Cryptococcus_gattii_WM276:0.0000010000)92.9/95:0.0112645	(Cryptococcus_sp._MF13:0.0037332558	Cryptococcus_sp._MF34:0.0037304263)89.5/88:0.011256)73.5/80:0.0049435082	((Cryptococcus_deneoformans_NIH12:0.0000010000	Cryptococcus_deneoformans_NIH433:0.0000010000)86.6/95:0.0125326482	(Cryptococcus_neoformans_125.91:4e-06	Cryptococcus_neoformans_Bt22:4e-06	Cryptococcus_neoformans_PMHc1023.ENR:0.00373441	Cryptococcus_neoformans_Ftc555-1:2e-06	Cryptococcus_neoformans_Bt1:4e-06	Cryptococcus_neoformans_T4:4e-06	Cryptococcus_neoformans_H99:3e-06	Cryptococcus_neoformans_Bt206:2e-06)96.3/100:0.0251503163)96.8/99:0.0341534685)100/100:0.251487	((Cryptococcus_depauperatus_CBS7841:0.0000010000	Cryptococcus_depauperatus_CBS7855:0.0037496300)99.9/100:0.1783440008	Cryptococcus_sp._CMW60451:0.2956085982)94/90:0.112729	(((Cryptococcus_sp._DSM108351:4e-06	Cryptococcus_sp._DSM111205:4e-06	Cryptococcus_sp._DSM111204:3e-06	Cryptococcus_sp._DSM108352:3e-06	Cryptococcus_sp._NCYC1536:3e-06	Cryptococcus_sp._DSM117830:0.0000010000)100/100:0.0611497	Cryptococcus_sp._OR918:0.0148469	Cryptococcus_sp._DSM109063:0.0198792441)99.5/99:0.1089244493	Kwoniella_shandongensis_CBS12478:0.1562025180)73.4/79:0.0561595164)98.8/100:0.1080111993	Cryptococcus_sp._OR849:0.1123681842)98.9/100:0.0750035476	Cryptococcus_floricola_DSM27421:0.0114317	Cryptococcus_wingfieldii_CBS7118:0.00384169)90.2/97:0.0151649830);
(Cryptococcus_amylolentus_CBS6039:0.0000010000	Cryptococcus_amylolentus_CBS6273:0.0007063641	((((((((((Cryptococcus_bacillisporus_CA1280:0.0007139761	Cryptococcus_bacillisporus_CA1873:0.0007125078)97.9/100:0.0049100578	(Cryptococcus_decagattii_7685027:0.0007094131	Cryptococcus_decagattii_CBS11687:0.0000010000)97.7/100:0.0044508000)94/98:0.0027359968	(Cryptococcus_sp._MF13:0.0000010000	Cryptococcus_sp._MF34:0.0007024268)98.1/100:0.0042351881)72.7/63:0.0006975685	(Cryptococcus_gattii_E566:0.0000010000	Cryptococcus_gattii_WM276:0.0000010000)99/100:0.0049475839)74.5/65:0.0007025897	(Cryptococcus_tetragattii_CBS11718:0.0006985085	Cryptococcus_tetragattii_IND107:0.0014204752)100/100:0.0071136960)79.6/67:0.0013103042	(Cryptococcus_deuterogattii_CBS10090:0.0000010000	Cryptococcus_deuterogattii_R265:0.0000010000)100/100:0.0102215649)99.9/100:0.0304748	(Cryptococcus_deneoformans_NIH12:0.0007041879	Cryptococcus_deneoformans_NIH433:0.0000010000)100/100:0.0307337	(((Cryptococcus_neoformans_125.91:0.0007163753	Cryptococcus_neoformans_H99:0.0000010000)98.9/99:0.0035920013	(Cryptococcus_neoformans_Bt22:0.0000010000	Cryptococcus_neoformans_Ftc555-1:0.0000010000)95.6/100:0.00287716	Cryptococcus_neoformans_PMHc1023.ENR:0.000718241	Cryptococcus_neoformans_T4:2e-06)80.3/84:0.0014292466	(Cryptococcus_neoformans_Bt1:0.0007163925	Cryptococcus_neoformans_Bt206:0.0014353406)84.4/91:0.0014387334)100/100:0.0853380819)100/100:0.210023	((Cryptococcus_depauperatus_CBS7841:0.0046672829	Cryptococcus_depauperatus_CBS7855:0.0039411672)100/100:0.1970280183	Cryptococcus_sp._CMW60451:0.2430287209)98.8/99:0.101747	((((Cryptococcus_sp._DSM108351:0.0000010000	Cryptococcus_sp._NCYC1536:0.0014820315)79.7/95:0.0007071997	Cryptococcus_sp._DSM108352:3e-06	Cryptococcus_sp._DSM111205:4e-06	Cryptococcus_sp._DSM117830:4e-06	Cryptococcus_sp._DSM111204:0.00071123)100/100:0.0325581732	(Cryptococcus_sp._DSM109063:0.0195954185	Cryptococcus_sp._OR918:0.0135854621)97/98:0.0158831253)100/100:0.1209259895	Kwoniella_shandongensis_CBS12478:0.2392771194)100/100:0.1741116204)100/100:0.1982219054	Cryptococcus_sp._OR849:0.0418107031)99.3/99:0.0290128318	(Cryptococcus_floricola_DSM27421:0.0181952942	Cryptococcus_wingfieldii_CBS7118:0.0159521232)95.1/97:0.0081572864)97.6/100:0.0086174738);
(Cryptococcus_amylolentus_CBS6039:0.0011538452	Cryptococcus_amylolentus_CBS6273:0.0010940791	(((((((((Cryptococcus_bacillisporus_CA1280:0.0067047004	Cryptococcus_bacillisporus_CA1873:0.0010893276)95.3/99:0.00568457	(Cryptococcus_decagattii_7685027:0.0011091112	Cryptococcus_decagattii_CBS11687:0.0011086544)99.2/100:0.011025	(Cryptococcus_gattii_E566:0.0000010000	Cryptococcus_gattii_WM276:0.0000010000)99.8/100:0.0133627928)95.8/99:0.0046131434	(Cryptococcus_sp._MF13:2e-06	Cryptococcus_sp._MF34:0.00110438	(Cryptococcus_tetragattii_CBS11718:0.0011018088	Cryptococcus_tetragattii_IND107:0.0011015498)99.7/100:0.0077612043)77.3/86:0.0011021175)83.8/91:0.0021459633	(Cryptococcus_deuterogattii_CBS10090:0.0011090238	Cryptococcus_deuterogattii_R265:0.0000010000)99.6/100:0.0113088784)99.3/100:0.0277288085	((Cryptococcus_deneoformans_NIH12:0.0011260085	Cryptococcus_deneoformans_NIH433:0.0010600341)100/100:0.0277354382	(((Cryptococcus_neoformans_125.91:0.0000010000	Cryptococcus_neoformans_H99:0.0000010000)83.8/93:0.0011024304	Cryptococcus_neoformans_Bt22:2e-06	Cryptococcus_neoformans_Ftc555-1:2e-06)87.1/96:0.0011031	(Cryptococcus_neoformans_PMHc1023.ENR:0.0000010000	Cryptococcus_neoformans_T4:0.0000010000)94.5/99:0.00331285	(Cryptococcus_neoformans_Bt1:0.0011006036	Cryptococcus_neoformans_Bt206:0.0000010000)88.3/93:0.0022043090)100/100:0.0417975269)96.4/99:0.0158759602)100/100:0.1921123461	(((Cryptococcus_sp._DSM108351:0.0011639608	(Cryptococcus_sp._DSM108352:3e-06	Cryptococcus_sp._NCYC1536:3e-06	Cryptococcus_sp._DSM117830:2e-06	Cryptococcus_sp._DSM111204:2e-06	Cryptococcus_sp._DSM111205:0.0010503)75/87:0.0009133675)100/100:0.0810989645	(Cryptococcus_sp._DSM109063:0.0175218070	Cryptococcus_sp._OR918:0.0129442599)96.7/100:0.0193312108)100/100:0.1092146827	Kwoniella_shandongensis_CBS12478:0.1769059427)99.8/100:0.0729070244)93.4/59:0.0492186	Cryptococcus_sp._CMW60451:0.211809	(Cryptococcus_depauperatus_CBS7841:0.0180113451	Cryptococcus_depauperatus_CBS7855:0.0067191333)100/100:0.2832039485)100/100:0.2236198494	Cryptococcus_sp._OR849:0.0529762759)99.1/100:0.0502252537	Cryptococcus_floricola_DSM27421:0.0118631	Cryptococcus_wingfieldii_CBS7118:0.012562)99.7/100:0.0184354966);
(Cryptococcus_amylolentus_CBS6039:0.0010884930	Cryptococcus_amylolentus_CBS6273:0.0010861239	(((((((Cryptococcus_bacillisporus_CA1280:0.0000010000	Cryptococcus_bacillisporus_CA1873:0.0000010000)93.5/98:0.0031989951	(Cryptococcus_decagattii_7685027:0.0000010000	Cryptococcus_decagattii_CBS11687:0.0021280731)93.4/99:0.0031947253)76.6/83:0.00213111	(Cryptococcus_tetragattii_CBS11718:0.0000010000	Cryptococcus_tetragattii_IND107:0.0026699726)92.2/95:0.00373442	(Cryptococcus_sp._MF13:0.0022584600	Cryptococcus_sp._MF34:0.0000010000)83.4/93:0.00213082	(Cryptococcus_deuterogattii_CBS10090:0.0000010000	Cryptococcus_deuterogattii_R265:0.0000010000)97.2/99:0.00854787	(Cryptococcus_gattii_E566:0.0021378822	Cryptococcus_gattii_WM276:0.0000010000)91.3/96:0.0032056446)100/100:0.0440105244	((Cryptococcus_deneoformans_NIH12:0.0000010000	Cryptococcus_deneoformans_NIH433:0.0010691475)99.7/100:0.0182918597	(((Cryptococcus_neoformans_125.91:0.0000010000	Cryptococcus_neoformans_H99:0.0000010000)83.5/94:0.0010668175	Cryptococcus_neoformans_Bt1:3e-06	Cryptococcus_neoformans_Bt206:3e-06	(Cryptococcus_neoformans_Bt22:0.0010662633	Cryptococcus_neoformans_Ftc555-1:0.0000010000)84.2/93:0.00106773)92.4/96:0.0035877144	(Cryptococcus_neoformans_PMHc1023.ENR:0.0000010000	Cryptococcus_neoformans_T4:0.0000010000)96.4/100:0.0061596866)93.4/98:0.0069226657)96.5/98:0.0157160830)100/100:0.0712602849	(((Cryptococcus_depauperatus_CBS7841:0.0187680809	Cryptococcus_depauperatus_CBS7855:0.0160059631)100/100:0.2007082399	Cryptococcus_sp._CMW60451:0.1127693946)84.7/86:0.0228213961	(((Cryptococcus_sp._DSM108351:0.0010630802	Cryptococcus_sp._DSM108352:4e-06	Cryptococcus_sp._NCYC1536:4e-06	Cryptococcus_sp._DSM111205:3e-06	Cryptococcus_sp._DSM111204:3e-06	Cryptococcus_sp._DSM117830:3e-06)100/100:0.0863973138	(Cryptococcus_sp._DSM109063:0.0221105519	Cryptococcus_sp._OR918:0.0114119189)92.9/92:0.0285881648)100/100:0.0799518653	Kwoniella_shandongensis_CBS12478:0.2175028769)99.5/99:0.0602473541)95.4/96:0.0312494516)100/100:0.1352886502	Cryptococcus_sp._OR849:0.0134032159)99.7/100:0.0240432176	(Cryptococcus_floricola_DSM27421:0.0043596733	Cryptococcus_wingfieldii_CBS7118:0.0044076829)90.9/97:0.0036585377)98.6/100:0.0107382631);
(Cryptococcus_amylolentus_CBS6039:0.0000010079	Cryptococcus_amylolentus_CBS6273:0.0084527790	((((((((Cryptococcus_bacillisporus_CA1280:0.0013895942	Cryptococcus_bacillisporus_CA1873:0.0000010079)82/98:0.0026115365	(Cryptococcus_decagattii_7685027:0.0013209255	Cryptococcus_decagattii_CBS11687:0.0013302404)100/100:0.0216380420)95.7/98:0.0054329465	(Cryptococcus_gattii_E566:0.0013376400	Cryptococcus_gattii_WM276:0.0026800980)99.8/100:0.0149907392)84.6/92:0.00819319	((Cryptococcus_sp._MF13:0.0000010079	Cryptococcus_sp._MF34:0.0000010079)93.2/99:0.0040354635	(Cryptococcus_tetragattii_CBS11718:0.0013380115	Cryptococcus_tetragattii_IND107:0.0040132408)92.9/99:0.0040191469)89.8/92:0.0093834	(Cryptococcus_deuterogattii_CBS10090:0.0000010079	Cryptococcus_deuterogattii_R265:0.0000010079)97.7/100:0.0108980788)99.5/100:0.0626004947	((Cryptococcus_deneoformans_NIH12:0.0013519784	Cryptococcus_deneoformans_NIH433:0.0000010079)100/100:0.0410533180	((((Cryptococcus_neoformans_125.91:0.0000010079	Cryptococcus_neoformans_H99:0.0013381077)84.4/97:0.00134002	(Cryptococcus_neoformans_PMHc1023.ENR:0.0013389130	Cryptococcus_neoformans_T4:0.0000010079)98.7/100:0.00671726	(Cryptococcus_neoformans_Bt1:0.0026839651	Cryptococcus_neoformans_Bt206:0.0026824702)79.2/89:0.0013400700)84.3/96:0.0013381654	Cryptococcus_neoformans_Ftc555-1:0.0000010079)81.4/90:0.0013382831	Cryptococcus_neoformans_Bt22:0.0000010079)98.1/99:0.0220866179)95.4/95:0.0352810119)100/100:0.2490897881	((Cryptococcus_depauperatus_CBS7841:0.0034592779	Cryptococcus_depauperatus_CBS7855:0.0248645307)100/100:0.3424682781	Cryptococcus_sp._CMW60451:0.3308209968)88.9/82:0.0855571	(((Cryptococcus_sp._DSM108351:3.0237e-06	Cryptococcus_sp._DSM111205:3.0237e-06	(Cryptococcus_sp._DSM108352:2.0158e-06	Cryptococcus_sp._DSM117830:2.0158e-06	Cryptococcus_sp._DSM111204:0.0000010079)91.1/98:0.00116849	Cryptococcus_sp._NCYC1536:0.0226649957)100/100:0.1113266902	Cryptococcus_sp._DSM109063:0.071131	Cryptococcus_sp._OR918:0.0627958)100/100:0.2751324802	Kwoniella_shandongensis_CBS12478:0.4094843828)96.9/93:0.111323)100/100:0.2228745635	Cryptococcus_sp._OR849:0.0828248251)93.9/94:0.0335558758	(Cryptococcus_floricola_DSM27421:0.0127251451	Cryptococcus_wingfieldii_CBS7118:0.0183975511)77.1/90:0.0026933721)96.9/100:0.0100691314);
(Cryptococcus_amylolentus_CBS6039:0.0000009991	Cryptococcus_amylolentus_CBS6273:0.0000009991	(((((((((Cryptococcus_bacillisporus_CA1280:0.0024413929	Cryptococcus_bacillisporus_CA1873:0.0014634883)100/100:0.0083951017	(Cryptococcus_decagattii_7685027:0.0029239556	Cryptococcus_decagattii_CBS11687:0.0029288635)100/100:0.0117370993)100/100:0.0098693070	((Cryptococcus_sp._MF13:0.0004879534	Cryptococcus_sp._MF34:0.0019515836)99.9/100:0.0092823854	(Cryptococcus_tetragattii_CBS11718:0.0009768407	Cryptococcus_tetragattii_IND107:0.0014611388)100/100:0.0136919160)96.1/99:0.0033328616)82/63:0.0009355921	(Cryptococcus_gattii_E566:0.0004839768	Cryptococcus_gattii_WM276:0.0000009991)100/100:0.0152379480)85.8/64:0.0021151314	(Cryptococcus_deuterogattii_CBS10090:0.0009539944	Cryptococcus_deuterogattii_R265:0.0029267931)99.8/100:0.0088180409)100/100:0.0460341989	((Cryptococcus_deneoformans_NIH12:0.0032695135	Cryptococcus_deneoformans_NIH433:0.0031265329)100/100:0.0399338504	(((Cryptococcus_neoformans_125.91:0.0014588329	Cryptococcus_neoformans_H99:0.0000009991)100/100:0.0058638525	(Cryptococcus_neoformans_Bt1:0.0048710910	(Cryptococcus_neoformans_Bt206:0.0024331202	Cryptococcus_neoformans_Bt22:0.000972625	Cryptococcus_neoformans_Ftc555-1:1.9982e-06)97.3/100:0.0029128673)73.9/88:0.0005025050)91.9/97:0.0023802581	(Cryptococcus_neoformans_PMHc1023.ENR:0.0004855374	Cryptococcus_neoformans_T4:0.0004868142)99.7/100:0.0059305701)100/100:0.0322351085)98.1/98:0.0232059969)100/100:0.287237	(((Cryptococcus_sp._DSM108351:0.0010046644	(Cryptococcus_sp._DSM108352:0.0000009991	Cryptococcus_sp._DSM111204:2.9973e-06	Cryptococcus_sp._DSM111205:2.9973e-06	Cryptococcus_sp._DSM117830:1.9982e-06)89.2/91:0.00155532	Cryptococcus_sp._NCYC1536:0.00104647)100/100:0.0976919124	(Cryptococcus_sp._DSM109063:0.0415132576	Cryptococcus_sp._OR918:0.0401801554)100/100:0.0799280044)100/100:0.2842898592	Kwoniella_shandongensis_CBS12478:0.4274669828)100/100:0.1993	((Cryptococcus_depauperatus_CBS7841:0.0063182572	Cryptococcus_depauperatus_CBS7855:0.0082646394)100/100:0.3693698055	Cryptococcus_sp._CMW60451:0.4204722131)100/100:0.1057495050)100/100:0.3528207837	Cryptococcus_sp._OR849:0.0715437889)100/100:0.064483	Cryptococcus_floricola_DSM27421:0.0121129	Cryptococcus_wingfieldii_CBS7118:0.0066179178)100/100:0.0152321888);
(Cryptococcus_amylolentus_CBS6039:0.0021550400	Cryptococcus_amylolentus_CBS6273:0.0000010003	((((((((Cryptococcus_bacillisporus_CA1280:0.0000010003	Cryptococcus_bacillisporus_CA1873:0.0019010045)95.6/99:0.0077519656	(Cryptococcus_decagattii_7685027:0.0019096433	Cryptococcus_decagattii_CBS11687:0.0018935879)96/99:0.0096192205)92.4/93:0.0102179	(Cryptococcus_gattii_E566:0.0000010003	Cryptococcus_gattii_WM276:0.0000010003)91.2/97:0.0101298	((Cryptococcus_sp._MF13:0.0000010003	Cryptococcus_sp._MF34:0.0000010003)98.5/100:0.0156373087	(Cryptococcus_tetragattii_CBS11718:0.0019316357	Cryptococcus_tetragattii_IND107:0.0000010003)99.3/100:0.0177460952)72.8/64:0.00428529	(Cryptococcus_deuterogattii_CBS10090:0.0076326499	Cryptococcus_deuterogattii_R265:0.0038865363)96.2/98:0.0132553628)95.6/99:0.0313774712	((Cryptococcus_deneoformans_NIH12:0.0014384180	Cryptococcus_deneoformans_NIH433:0.0024231228)99.6/100:0.0276220766	(((Cryptococcus_neoformans_125.91:0.0019373525	Cryptococcus_neoformans_H99:0.0000010003)79.8/95:0.0019277269	((Cryptococcus_neoformans_Bt1:0.0000010003	Cryptococcus_neoformans_Bt206:0.0019336869)80.4/96:0.0019346623	(Cryptococcus_neoformans_Bt22:0.0000010003	Cryptococcus_neoformans_Ftc555-1:0.0000010003)77.1/96:0.0019328508)77.2/89:0.0019318053)77.8/84:0.0019395954	(Cryptococcus_neoformans_PMHc1023.ENR:0.0000010003	Cryptococcus_neoformans_T4:0.0000010003)76.8/94:0.0019245065)99.9/99:0.0314366417)96/96:0.0316842930)100/100:0.1540255226	((Cryptococcus_depauperatus_CBS7841:0.0042205197	Cryptococcus_depauperatus_CBS7855:0.0069829269)100/100:0.2554042189	Cryptococcus_sp._CMW60451:0.2194317168)83.6/85:0.0394860569)82.5/66:0.0546079	Kwoniella_shandongensis_CBS12478:0.346537	((Cryptococcus_sp._DSM108351:5.0015e-06	Cryptococcus_sp._DSM117830:0.00195546	Cryptococcus_sp._DSM108352:4.0012e-06	Cryptococcus_sp._DSM111205:3.0009e-06	Cryptococcus_sp._NCYC1536:2.0006e-06	Cryptococcus_sp._DSM111204:0.0000010003)99.9/100:0.1045432294	(Cryptococcus_sp._DSM109063:0.0348966224	Cryptococcus_sp._OR918:0.0329578511)100/100:0.1154765636)99.5/98:0.0869208121)100/100:0.1333809376	Cryptococcus_sp._OR849:0.0474463126)97.5/98:0.0446892133	Cryptococcus_floricola_DSM27421:0.0261783	Cryptococcus_wingfieldii_CBS7118:0.0097249)89.2/99:0.0106311377);
(Cryptococcus_amylolentus_CBS6039:0.0000010000	Cryptococcus_amylolentus_CBS6273:0.0000010000	(((((((Cryptococcus_bacillisporus_CA1280:0.0052084177	Cryptococcus_bacillisporus_CA1873:0.0052085979)93.9/98:0.0157525	(Cryptococcus_decagattii_7685027:0.0051582640	Cryptococcus_decagattii_CBS11687:0.0000010000)93.2/99:0.0103783	Cryptococcus_gattii_E566:2e-06	Cryptococcus_gattii_WM276:0.0000010000)84.6/67:0.0052417667	Cryptococcus_tetragattii_CBS11718:2e-06	Cryptococcus_tetragattii_IND107:0.00522957)75.4/57:0.0052159281	(Cryptococcus_deuterogattii_CBS10090:0.0106180833	Cryptococcus_deuterogattii_R265:0.0000010000)81.9/97:0.00529236	(Cryptococcus_sp._MF13:0.0000010000	Cryptococcus_sp._MF34:0.0053092134)90.1/97:0.0106611)91.8/96:0.0315609159	((Cryptococcus_deneoformans_NIH12:0.0000010000	Cryptococcus_deneoformans_NIH433:0.0000010000)92.3/91:0.0103658	(Cryptococcus_neoformans_Bt1:0.0105019024	Cryptococcus_neoformans_Bt206:0.0105296004)78.8/92:0.00513797	(Cryptococcus_neoformans_125.91:0.0000010000	Cryptococcus_neoformans_H99:0.0000010000)92.8/96:0.00516851	(Cryptococcus_neoformans_Bt22:2e-06	Cryptococcus_neoformans_Ftc555-1:2e-06	(Cryptococcus_neoformans_PMHc1023.ENR:0.0052917527	Cryptococcus_neoformans_T4:0.0052714907)80.9/84:0.0052342463)82.1/66:0.0052144042)84/76:0.0226737284)97.6/99:0.0969197	((Cryptococcus_depauperatus_CBS7841:0.0111954809	Cryptococcus_depauperatus_CBS7855:0.0106604183)99.1/100:0.0935655580	Cryptococcus_sp._CMW60451:0.1345483355)91.6/96:0.0752031	((Cryptococcus_sp._DSM108351:3e-06	Cryptococcus_sp._DSM108352:4e-06	Cryptococcus_sp._DSM111204:4e-06	Cryptococcus_sp._DSM111205:3e-06	Cryptococcus_sp._NCYC1536:3e-06	Cryptococcus_sp._DSM117830:0.0054105673)92.5/95:0.0360726780	(Cryptococcus_sp._DSM109063:0.0153214703	Cryptococcus_sp._OR918:0.0070748993)85.1/93:0.0488329	Kwoniella_shandongensis_CBS12478:0.214704)95/97:0.0662141939)99.5/100:0.1154100725	Cryptococcus_sp._OR849:0.0055606048)76.3/79:0.0165292	Cryptococcus_floricola_DSM27421:0.0108027	Cryptococcus_wingfieldii_CBS7118:0.00540182);
(Cryptococcus_amylolentus_CBS6039:0.0000010000	Cryptococcus_amylolentus_CBS6273:0.0000010000	((((((Cryptococcus_bacillisporus_CA1280:3e-06	Cryptococcus_bacillisporus_CA1873:4e-06	(Cryptococcus_decagattii_7685027:0.0000010000	Cryptococcus_decagattii_CBS11687:0.0056505621)87.8/83:0.00566123	(Cryptococcus_tetragattii_CBS11718:0.0000010000	Cryptococcus_tetragattii_IND107:0.0113918051)87/88:0.00567469	(Cryptococcus_deuterogattii_CBS10090:0.0000010000	Cryptococcus_deuterogattii_R265:0.0000010000)96.1/98:0.017355	(Cryptococcus_gattii_E566:0.0000010000	Cryptococcus_gattii_WM276:0.0000010000)84.3/93:0.00566899	(Cryptococcus_sp._MF13:0.0000010000	Cryptococcus_sp._MF34:0.0000010000)80/96:0.0056648621)95.8/89:0.0529413257	((Cryptococcus_deneoformans_NIH12:0.0000010000	Cryptococcus_deneoformans_NIH433:0.0000010000)90.8/98:0.0280247962	(((Cryptococcus_neoformans_125.91:0.0000010000	Cryptococcus_neoformans_H99:0.0000010000)96.9/100:0.0225265	(Cryptococcus_neoformans_PMHc1023.ENR:0.0000010000	Cryptococcus_neoformans_T4:0.0000010000)71.5/91:0.00554849	Cryptococcus_neoformans_Bt206:2e-06	(Cryptococcus_neoformans_Bt22:0.0000010000	Cryptococcus_neoformans_Ftc555-1:0.0000010000)86.6/95:0.0055466818)80.9/85:0.0055741006	Cryptococcus_neoformans_Bt1:0.0000010000)90.8/95:0.0304716478)89.7/95:0.0382849655)99.5/95:0.215012	((Cryptococcus_depauperatus_CBS7841:0.0209399169	Cryptococcus_depauperatus_CBS7855:0.0022227370)100/100:0.5679315605	Cryptococcus_sp._CMW60451:0.1576958149)73/74:0.089055	((Cryptococcus_sp._DSM108351:2e-06	Cryptococcus_sp._DSM108352:4e-06	Cryptococcus_sp._DSM111205:4e-06	Cryptococcus_sp._DSM111204:4e-06	Cryptococcus_sp._DSM117830:4e-06	Cryptococcus_sp._NCYC1536:0.0000010000)94.5/99:0.0985673767	(Cryptococcus_sp._DSM109063:0.0296270282	Cryptococcus_sp._OR918:0.0243698067)85.5/95:0.0513060325)98.7/98:0.1771546198)86.1/64:0.1060154917	Kwoniella_shandongensis_CBS12478:0.3822010499)95.4/98:0.1488114699	Cryptococcus_sp._OR849:0.0334692386)85.9/93:0.0344466	Cryptococcus_wingfieldii_CBS7118:0.0182236	Cryptococcus_floricola_DSM27421:0.0122215606)78.3/97:0.0061720144);
(Cryptococcus_amylolentus_CBS6039:0.0000010041	Cryptococcus_amylolentus_CBS6273:0.0000010041	(((((((((Cryptococcus_bacillisporus_CA1280:0.0000010041	Cryptococcus_bacillisporus_CA1873:0.0018542021)95.5/100:0.00559913	(Cryptococcus_sp._MF13:0.0000010041	Cryptococcus_sp._MF34:0.0000010041)98.5/100:0.0112572	(Cryptococcus_tetragattii_CBS11718:0.0000010041	Cryptococcus_tetragattii_IND107:0.0000010041)91.9/97:0.0037331501)76.5/46:0.0018162419	(Cryptococcus_gattii_E566:0.0037290444	Cryptococcus_gattii_WM276:0.0000010041)91.7/97:0.0037502318)76.7/52:0.0018721404	(Cryptococcus_decagattii_7685027:0.0000010041	Cryptococcus_decagattii_CBS11687:0.0000010041)88.5/97:0.0037639764)87.1/82:0.0063084872	(Cryptococcus_deuterogattii_CBS10090:0.0000010041	Cryptococcus_deuterogattii_R265:0.0000010041)96.3/99:0.0124685423)96.6/99:0.0280440458	((Cryptococcus_deneoformans_NIH12:0.0075382815	Cryptococcus_deneoformans_NIH433:0.0036143796)98.8/100:0.0344486753	((Cryptococcus_neoformans_125.91:2.0082e-06	Cryptococcus_neoformans_H99:2.0082e-06	(Cryptococcus_neoformans_PMHc1023.ENR:0.0000010041	Cryptococcus_neoformans_T4:0.0000010041)79.8/83:0.0018449704)75.5/72:0.0037646594	(Cryptococcus_neoformans_Bt1:2.0082e-06	Cryptococcus_neoformans_Bt206:2.0082e-06	(Cryptococcus_neoformans_Bt22:0.0000010041	Cryptococcus_neoformans_Ftc555-1:0.0000010041)95.2/99:0.0055742289)75.4/90:0.0017886220)100/100:0.0880171324)83.2/82:0.0317288054)99.9/100:0.13844	(Cryptococcus_depauperatus_CBS7841:0.0004469521	Cryptococcus_depauperatus_CBS7855:0.0169224278)100/100:0.284981	(((Cryptococcus_sp._DSM108351:2.0082e-06	(Cryptococcus_sp._DSM108352:3.0123e-06	Cryptococcus_sp._DSM111204:3.0123e-06	Cryptococcus_sp._DSM117830:2.0082e-06	Cryptococcus_sp._DSM111205:0.0000010041)91.4/97:0.0018179	Cryptococcus_sp._NCYC1536:0.0018057030)100/100:0.0870977106	(Cryptococcus_sp._DSM109063:0.0201674826	Cryptococcus_sp._OR918:0.0144220829)96.9/98:0.0431089688)99.9/100:0.1212407700	Kwoniella_shandongensis_CBS12478:0.2808643701)71/59:0.0470393394)87.3/82:0.0584129184	Cryptococcus_sp._CMW60451:0.1870939170)100/100:0.172744	Cryptococcus_sp._OR849:0.0920495	(Cryptococcus_floricola_DSM27421:0.0146230738	Cryptococcus_wingfieldii_CBS7118:0.0281714711)98.2/98:0.0224780046)91.8/99:0.0128070035);
(Cryptococcus_amylolentus_CBS6039:0.0000010000	Cryptococcus_amylolentus_CBS6273:0.0000010000	((((Cryptococcus_bacillisporus_CA1280:6e-06	Cryptococcus_gattii_WM276:6e-06	Cryptococcus_gattii_E566:5e-06	Cryptococcus_bacillisporus_CA1873:4e-06	(Cryptococcus_sp._MF13:0.0000010000	Cryptococcus_sp._MF34:0.0000010000)90.6/96:0.00380614	(Cryptococcus_decagattii_7685027:0.0000010000	Cryptococcus_decagattii_CBS11687:0.0000010000)92.4/96:0.00380225	((Cryptococcus_deuterogattii_CBS10090:0.0000010000	Cryptococcus_deuterogattii_R265:0.0000010000)88/97:0.0076131664	(Cryptococcus_tetragattii_CBS11718:0.0000010000	Cryptococcus_tetragattii_IND107:0.0000010000)88.6/98:0.0076595871)80.7/93:0.0037938044)95.8/100:0.0230662365	(Cryptococcus_deneoformans_NIH12:0.0037716142	Cryptococcus_deneoformans_NIH433:0.0000010000)96.5/99:0.0281143	Cryptococcus_neoformans_125.91:0.0126524	Cryptococcus_neoformans_Bt1:0.0126524	Cryptococcus_neoformans_H99:0.0126514	Cryptococcus_neoformans_Bt206:0.0164709	(Cryptococcus_neoformans_Bt22:0.0000010000	Cryptococcus_neoformans_Ftc555-1:0.0000010000)85.5/97:0.0164778	(Cryptococcus_neoformans_PMHc1023.ENR:0.0000010000	Cryptococcus_neoformans_T4:0.0000010000)92.3/96:0.0164828)97.5/93:0.0767781	(Cryptococcus_sp._CMW60451:0.110015	Kwoniella_shandongensis_CBS12478:0.14518	((Cryptococcus_sp._DSM108351:0.00370236	(Cryptococcus_sp._DSM108352:0.0000010000	Cryptococcus_sp._DSM111204:0.0000010000)75.1/96:0.00369256	Cryptococcus_sp._DSM111205:2e-06	Cryptococcus_sp._DSM117830:2e-06	Cryptococcus_sp._NCYC1536:2e-06)99.3/100:0.0493748780	(Cryptococcus_sp._DSM109063:0.0152839136	Cryptococcus_sp._OR918:0.0000010000)93.7/94:0.0277022282)89.6/72:0.0244116692)90.4/58:0.0575871	(Cryptococcus_depauperatus_CBS7841:0.0074990547	Cryptococcus_depauperatus_CBS7855:0.0001830785)100/100:0.2088658450)100/100:0.147646	Cryptococcus_sp._OR849:0.0598665	Cryptococcus_floricola_DSM27421:0.00680389	Cryptococcus_wingfieldii_CBS7118:0.0054568129)94.5/100:0.0151701762);
(Cryptococcus_amylolentus_CBS6039:0.0000010000	Cryptococcus_amylolentus_CBS6273:0.0000010000	(((((((((Cryptococcus_bacillisporus_CA1280:0.0000010000	Cryptococcus_bacillisporus_CA1873:0.0042174134)97.8/96:0.0213054	(Cryptococcus_decagattii_7685027:0.0084773822	Cryptococcus_decagattii_CBS11687:0.0042869582)100/100:0.0716012	(Cryptococcus_gattii_E566:0.0000010000	Cryptococcus_gattii_WM276:0.0047214749)98.4/100:0.0393667	(Cryptococcus_tetragattii_CBS11718:0.0000010000	Cryptococcus_tetragattii_IND107:0.0042065875)99.9/100:0.0502041)74.5/78:0.0049610080	(Cryptococcus_deuterogattii_CBS10090:0.0000010000	Cryptococcus_deuterogattii_R265:0.0000010000)99.1/100:0.0487811	(Cryptococcus_sp._MF13:0.0000010000	Cryptococcus_sp._MF34:0.0042599180)93.2/99:0.0258702)100/100:0.126241	(Cryptococcus_deneoformans_NIH12:0.0130615327	Cryptococcus_deneoformans_NIH433:0.0178976930)99.2/99:0.0663534	((Cryptococcus_neoformans_125.91:0.0000010000	Cryptococcus_neoformans_H99:0.0000010000)94.4/99:0.015871	(Cryptococcus_neoformans_PMHc1023.ENR:0.0000010000	Cryptococcus_neoformans_T4:0.0000010000)90/97:0.0116536	(Cryptococcus_neoformans_Bt1:3e-06	Cryptococcus_neoformans_Ftc555-1:3e-06	Cryptococcus_neoformans_Bt22:2e-06	Cryptococcus_neoformans_Bt206:0.0043453256)76.8/86:0.0052701931)94.5/95:0.0300065911)100/100:0.2943637039	(Cryptococcus_depauperatus_CBS7841:0.0000010000	Cryptococcus_depauperatus_CBS7855:0.0088054382)100/100:0.366645	Cryptococcus_sp._CMW60451:0.325835)76.8/59:0.0381863943	(((Cryptococcus_sp._DSM108351:2e-06	Cryptococcus_sp._DSM108352:5e-06	Cryptococcus_sp._DSM111204:5e-06	Cryptococcus_sp._DSM111205:4e-06	Cryptococcus_sp._NCYC1536:3e-06	Cryptococcus_sp._DSM117830:0.0181249426)99.9/100:0.1577161104	Cryptococcus_sp._DSM109063:0.0559627	Cryptococcus_sp._OR918:0.0461362)99.9/100:0.2346660775	Kwoniella_shandongensis_CBS12478:0.4300032848)80.2/72:0.1246699149)96.5/99:0.1041634724	Cryptococcus_sp._OR849:0.1150453887)94.7/96:0.0496704978	Cryptococcus_wingfieldii_CBS7118:0.0238945682)72.6/95:0.0056061577	Cryptococcus_floricola_DSM27421:0.0082015536)98/100:0.0232234631);
(Cryptococcus_amylolentus_CBS6039:0.0000010000	Cryptococcus_amylolentus_CBS6273:0.0093292584	(((((((((Cryptococcus_bacillisporus_CA1280:0.0030099434	Cryptococcus_bacillisporus_CA1873:0.0030169349)77.3/82:0.0036069604	(Cryptococcus_decagattii_7685027:0.0000010000	Cryptococcus_decagattii_CBS11687:0.0000010000)86.1/94:0.0054901267)74.9/83:0.0029876723	(Cryptococcus_gattii_E566:0.0000010000	Cryptococcus_gattii_WM276:0.0000010000)94.2/99:0.0121343	Cryptococcus_tetragattii_CBS11718:0.00906832	Cryptococcus_tetragattii_IND107:0.00908135)76.9/75:0.0026635200	((Cryptococcus_deuterogattii_CBS10090:0.0000010000	Cryptococcus_deuterogattii_R265:0.0000010000)78.7/88:0.0030190413	(Cryptococcus_sp._MF13:0.0000010000	Cryptococcus_sp._MF34:0.0000010000)79.8/93:0.0030115020)76/84:0.0033600813)92.2/97:0.0191974508	((Cryptococcus_deneoformans_NIH12:0.0035533208	Cryptococcus_deneoformans_NIH433:0.0000010000)98.9/100:0.0298347418	((Cryptococcus_neoformans_125.91:0.0029986605	Cryptococcus_neoformans_H99:0.0000010000)86.6/94:0.00300305	Cryptococcus_neoformans_Ftc555-1:0.00299909	Cryptococcus_neoformans_Bt206:0.00300248	Cryptococcus_neoformans_Bt1:3e-06	Cryptococcus_neoformans_Bt22:0.00300839	Cryptococcus_neoformans_PMHc1023.ENR:0.00599576	Cryptococcus_neoformans_T4:0.00299817)92.8/94:0.0192012816)81.5/87:0.0117855110)99.9/100:0.1124660986	((Cryptococcus_depauperatus_CBS7841:0.0000010000	Cryptococcus_depauperatus_CBS7855:0.0091911902)100/100:0.2476308588	Cryptococcus_sp._CMW60451:0.1977496627)90.9/94:0.0487978024)85.5/88:0.0281608319	(((Cryptococcus_sp._DSM108351:2e-06	Cryptococcus_sp._DSM111204:2e-06	Cryptococcus_sp._DSM108352:3e-06	Cryptococcus_sp._DSM111205:4e-06	Cryptococcus_sp._DSM117830:4e-06	Cryptococcus_sp._NCYC1536:2e-06)100/100:0.0674764723	(Cryptococcus_sp._DSM109063:0.0340756036	Cryptococcus_sp._OR918:0.0241121095)86.5/92:0.0114722830)98.8/100:0.0753645367	Kwoniella_shandongensis_CBS12478:0.1398527704)99.8/100:0.1044046986)100/100:0.1293891216	Cryptococcus_sp._OR849:0.1175437038)88.7/92:0.0296851862	(Cryptococcus_floricola_DSM27421:0.0060887327	Cryptococcus_wingfieldii_CBS7118:0.0122943998)75/87:0.0052391812)96.6/99:0.0196460942);
(Cryptococcus_amylolentus_CBS6039:0.0000009995	Cryptococcus_amylolentus_CBS6273:0.0025560488	((((((((Cryptococcus_bacillisporus_CA1280:0.0051053356	Cryptococcus_bacillisporus_CA1873:0.0024845676)99.9/100:0.0151822	(Cryptococcus_decagattii_7685027:0.0000009995	Cryptococcus_decagattii_CBS11687:0.0000009995)95/100:0.00647308	(Cryptococcus_gattii_E566:0.0000009995	Cryptococcus_gattii_WM276:0.0000009995)99.6/100:0.0112830576)91.6/97:0.00811882	(Cryptococcus_tetragattii_CBS11718:0.0029844510	Cryptococcus_tetragattii_IND107:0.0021670323)100/100:0.0200046	(Cryptococcus_sp._MF13:0.0038068866	Cryptococcus_sp._MF34:0.0012574351)99.2/100:0.0120426970)83/90:0.0035686187	(Cryptococcus_deuterogattii_CBS10090:0.0000009995	Cryptococcus_deuterogattii_R265:0.0000009995)98.7/100:0.0118938442)97.4/99:0.0272735017	((Cryptococcus_deneoformans_NIH12:0.0012752165	Cryptococcus_deneoformans_NIH433:0.0012635656)99.6/100:0.0193151662	((Cryptococcus_neoformans_125.91:0.0012599258	Cryptococcus_neoformans_H99:0.0000009995)94.9/99:0.00756441	Cryptococcus_neoformans_Ftc555-1:0.00545737	((Cryptococcus_neoformans_Bt1:0.0025275552	Cryptococcus_neoformans_Bt206:0.0014443794)76.9/92:0.0012567658	Cryptococcus_neoformans_Bt22:0.0043561422)91.6/96:0.00378023	(Cryptococcus_neoformans_PMHc1023.ENR:0.0000009995	Cryptococcus_neoformans_T4:0.0000009995)92.2/99:0.0038242017)99.1/100:0.0174667050)93.3/97:0.0217955098)100/100:0.316302	((Cryptococcus_depauperatus_CBS7841:0.0128210327	Cryptococcus_depauperatus_CBS7855:0.0016757799)100/100:0.3541012511	Cryptococcus_sp._CMW60451:0.4916787933)98.7/100:0.22945	Kwoniella_shandongensis_CBS12478:0.43743	((((Cryptococcus_sp._DSM108351:1.999e-06	Cryptococcus_sp._NCYC1536:1.999e-06	(Cryptococcus_sp._DSM108352:0.0000009995	Cryptococcus_sp._DSM111204:0.0000009995)84.5/98:0.0013548857)81.7/84:0.0013554982	Cryptococcus_sp._DSM111205:0.0000009995)73.7/68:0.0011287381	Cryptococcus_sp._DSM117830:0.0097972488)100/100:0.0759075558	(Cryptococcus_sp._DSM109063:0.0338560033	Cryptococcus_sp._OR918:0.0333520151)98.9/100:0.0525311167)100/100:0.2985704841)100/100:0.5607407775	Cryptococcus_sp._OR849:0.0531845983)97.6/95:0.0492575902	(Cryptococcus_floricola_DSM27421:0.0068065124	Cryptococcus_wingfieldii_CBS7118:0.0155623362)81.3/96:0.0038158330)98.5/95:0.0128980666);
(Cryptococcus_amylolentus_CBS6039:0.0000010000	Cryptococcus_amylolentus_CBS6273:0.0000010000	((((((Cryptococcus_bacillisporus_CA1280:0.00430611	Cryptococcus_bacillisporus_CA1873:0.00430611	(Cryptococcus_deuterogattii_CBS10090:0.0000010000	Cryptococcus_deuterogattii_R265:0.0000010000)85.6/98:0.00885724	(((Cryptococcus_decagattii_7685027:0.0044375511	Cryptococcus_decagattii_CBS11687:0.0000010000)92.1/98:0.0137195609	(Cryptococcus_gattii_E566:0.0000010000	Cryptococcus_gattii_WM276:0.0000010000)95.4/99:0.0184316351)85.8/59:0.0133428	Cryptococcus_tetragattii_CBS11718:0.00447945	Cryptococcus_tetragattii_IND107:0.00447945	(Cryptococcus_sp._MF13:0.0000010000	Cryptococcus_sp._MF34:0.0000010000)80.8/93:0.0045374392)75.8/44:0.0047524281)98.3/99:0.0276460062	(Cryptococcus_deneoformans_NIH12:0.0044897992	Cryptococcus_deneoformans_NIH433:0.0000010000)75.4/90:0.0046029953)73.6/82:0.0052769309	((Cryptococcus_neoformans_125.91:2e-06	Cryptococcus_neoformans_H99:2e-06	Cryptococcus_neoformans_Bt22:0.0044267381)82.4/91:0.0044327807	Cryptococcus_neoformans_Bt1:5e-06	Cryptococcus_neoformans_Ftc555-1:5e-06	Cryptococcus_neoformans_Bt206:4e-06	Cryptococcus_neoformans_PMHc1023.ENR:3e-06	Cryptococcus_neoformans_T4:2e-06)88.4/92:0.0127280467)97.5/96:0.092702	((Cryptococcus_sp._DSM108351:0.00856254	Cryptococcus_sp._DSM111204:0.00856254	Cryptococcus_sp._NCYC1536:0.00856154	Cryptococcus_sp._DSM117830:0.00856054	Cryptococcus_sp._DSM111205:0.00855954	Cryptococcus_sp._DSM108352:0.00855854	(Cryptococcus_sp._DSM109063:0.0023266805	Cryptococcus_sp._OR918:0.0059035045)87.4/95:0.0226890791)98.6/99:0.0942220178	Kwoniella_shandongensis_CBS12478:0.1460817234)79.6/79:0.0687194	(Cryptococcus_depauperatus_CBS7841:0.0000010000	Cryptococcus_depauperatus_CBS7855:0.0000010000)99.8/100:0.170246	Cryptococcus_sp._CMW60451:0.1966)100/100:0.2060563633	Cryptococcus_sp._OR849:0.0000020058)72.7/94:0.0135502	Cryptococcus_floricola_DSM27421:0.00443289	Cryptococcus_wingfieldii_CBS7118:0.0000010000)92.2/97:0.0044239744);
(Cryptococcus_amylolentus_CBS6039:0.0000010000	Cryptococcus_amylolentus_CBS6273:0.0000010000	((((Cryptococcus_bacillisporus_CA1280:0.0000026423	Cryptococcus_bacillisporus_CA1873:0.00317115	((Cryptococcus_decagattii_7685027:0.0063310987	Cryptococcus_decagattii_CBS11687:0.0063597304)99.4/100:0.0327471414	(((((Cryptococcus_deneoformans_NIH12:0.0033040330	Cryptococcus_deneoformans_NIH433:0.0000028951)98.5/100:0.0403179404	((Cryptococcus_neoformans_125.91:0.0032118588	Cryptococcus_neoformans_Bt1:2e-06	(Cryptococcus_neoformans_Bt22:0.0064175754	Cryptococcus_neoformans_Ftc555-1:0.0031748739)79.3/78:0.00381651	(Cryptococcus_neoformans_PMHc1023.ENR:0.0023907963	Cryptococcus_neoformans_T4:0.0027536095)79.5/89:0.00452536	Cryptococcus_neoformans_H99:3e-06)80.9/74:0.0037672582	Cryptococcus_neoformans_Bt206:0.0000021203)76.2/70:0.0062065487)100/96:0.0718676739	(Cryptococcus_deuterogattii_CBS10090:0.0000025483	Cryptococcus_deuterogattii_R265:0.0031316100)93.6/99:0.0184536455)78.1/57:0.0068485177	(Cryptococcus_sp._MF13:0.0031724261	Cryptococcus_sp._MF34:0.0031419646)79.2/88:0.00707894	(Cryptococcus_tetragattii_CBS11718:0.0031745573	Cryptococcus_tetragattii_IND107:0.0000010000)93.9/99:0.0163231)87.4/61:0.0065368684	(Cryptococcus_gattii_E566:0.0000010000	Cryptococcus_gattii_WM276:0.0000010000)93.6/99:0.0096128162)84.7/64:0.0065035428)75.9/61:0.0062106)100/100:0.3111729069	(((Cryptococcus_depauperatus_CBS7841:0.0067193169	Cryptococcus_depauperatus_CBS7855:0.0000010000)99.5/100:0.2569133737	Cryptococcus_sp._CMW60451:0.5675048893)95.8/98:0.1558375574	((((Cryptococcus_sp._DSM108351:3e-06	Cryptococcus_sp._DSM117830:3e-06	Cryptococcus_sp._DSM108352:3e-06	Cryptococcus_sp._DSM111205:3e-06	Cryptococcus_sp._DSM111204:2e-06	Cryptococcus_sp._NCYC1536:2e-06)100/100:0.1145358033	Cryptococcus_sp._DSM109063:0.0339860689)75.3/84:0.0112872334	Cryptococcus_sp._OR918:0.0312033005)99.9/100:0.3250206003	Kwoniella_shandongensis_CBS12478:0.5483306120)96.9/98:0.1819356873)83.2/85:0.0856047805)99.9/100:0.3735990154	Cryptococcus_sp._OR849:0.0853979367)95.8/97:0.0558777489	Cryptococcus_floricola_DSM27421:0.0222774	Cryptococcus_wingfieldii_CBS7118:0.0194571)84.8/94:0.0063905336);
(Cryptococcus_amylolentus_CBS6039:0.0000010000	Cryptococcus_amylolentus_CBS6273:0.0126361241	(((((((Cryptococcus_bacillisporus_CA1280:0.0030458564	Cryptococcus_bacillisporus_CA1873:0.0000010000)83.8/98:0.0072401480	(Cryptococcus_decagattii_7685027:0.0000010000	Cryptococcus_decagattii_CBS11687:0.0361005989)100/100:0.0710857065)95.3/96:0.0371838	((Cryptococcus_deuterogattii_CBS10090:0.0000010000	Cryptococcus_deuterogattii_R265:0.0465541424)96.5/90:0.0156743660	((Cryptococcus_sp._MF13:0.0000010000	Cryptococcus_sp._MF34:0.0061086886)90.2/97:0.0093170580	(Cryptococcus_tetragattii_CBS11718:0.0034501714	Cryptococcus_tetragattii_IND107:0.0032424091)99.4/100:0.0283379092)84.5/59:0.0061707171)74.1/42:0.0186192	(Cryptococcus_gattii_E566:0.0000010000	Cryptococcus_gattii_WM276:0.0000010000)97.9/99:0.0348859	(Cryptococcus_deneoformans_NIH12:0.0000010000	Cryptococcus_deneoformans_NIH433:0.0000010000)100/100:0.0750145	((Cryptococcus_neoformans_125.91:3e-06	Cryptococcus_neoformans_Bt1:3e-06	Cryptococcus_neoformans_Ftc555-1:2e-06	Cryptococcus_neoformans_Bt206:0.0062311008)83/97:0.00311694	Cryptococcus_neoformans_Bt22:3e-06	Cryptococcus_neoformans_H99:3e-06	(Cryptococcus_neoformans_PMHc1023.ENR:0.0000010000	Cryptococcus_neoformans_T4:0.0000010000)85.3/96:0.0031013079)97.7/96:0.0478941)93.5/86:0.0679561794	(Cryptococcus_depauperatus_CBS7841:0.0000023722	Cryptococcus_depauperatus_CBS7855:0.0248774549)100/100:0.6684985095)83/86:0.08937	((Cryptococcus_sp._DSM108351:5e-06	Cryptococcus_sp._NCYC1536:5e-06	Cryptococcus_sp._DSM117830:4e-06	Cryptococcus_sp._DSM108352:3e-06	Cryptococcus_sp._DSM111205:2e-06	Cryptococcus_sp._DSM111204:0.0000010000)99.9/100:0.0738189640	(Cryptococcus_sp._DSM109063:0.0251513834	Cryptococcus_sp._OR918:0.0213549975)80.9/97:0.0120353327)100/100:0.187174	Kwoniella_shandongensis_CBS12478:0.315406	Cryptococcus_sp._CMW60451:0.2217881552)100/100:0.1327582999	Cryptococcus_sp._OR849:0.0396805625)93.2/97:0.0276572042	(Cryptococcus_floricola_DSM27421:0.0170538618	Cryptococcus_wingfieldii_CBS7118:0.0220049764)79.1/96:0.0060029266)77.1/98:0.0054354056);
(Cryptococcus_amylolentus_CBS6039:0.0000010000	Cryptococcus_amylolentus_CBS6273:0.0000010000	(((((((Cryptococcus_bacillisporus_CA1280:0.0053670594	Cryptococcus_bacillisporus_CA1873:0.0000010000)92.1/97:0.0053939	(Cryptococcus_decagattii_7685027:0.0000010000	Cryptococcus_decagattii_CBS11687:0.0000010000)75.2/94:0.00269098	(Cryptococcus_sp._MF13:0.0000010000	Cryptococcus_sp._MF34:0.0000010000)74.7/96:0.00269153	(Cryptococcus_tetragattii_CBS11718:0.0000010000	Cryptococcus_tetragattii_IND107:0.0054100941)86.6/94:0.00269881	(Cryptococcus_gattii_E566:0.0000010000	Cryptococcus_gattii_WM276:0.0000010000)83.7/94:0.0026882820)85/92:0.0026897215	Cryptococcus_deuterogattii_CBS10090:2e-06	Cryptococcus_deuterogattii_R265:2e-06)72.5/77:0.0030394110	((Cryptococcus_deneoformans_NIH12:0.0000010000	Cryptococcus_deneoformans_NIH433:0.0000010000)99/100:0.0188696673	(Cryptococcus_neoformans_125.91:0.0000010000	Cryptococcus_neoformans_H99:0.0000010000)90.9/94:0.00534032	(Cryptococcus_neoformans_Bt1:3e-06	Cryptococcus_neoformans_Ftc555-1:3e-06	Cryptococcus_neoformans_Bt206:2e-06	Cryptococcus_neoformans_Bt22:0.0026492328)91.7/92:0.00532694	(Cryptococcus_neoformans_PMHc1023.ENR:0.0000010000	Cryptococcus_neoformans_T4:0.0000010000)92.5/93:0.00535692)87.6/95:0.0105242732)98.3/99:0.0877716	((Cryptococcus_depauperatus_CBS7841:0.0000010000	Cryptococcus_depauperatus_CBS7855:0.0027771668)99.9/100:0.1144432587	Cryptococcus_sp._CMW60451:0.1154799712)94.2/94:0.0778389	(((Cryptococcus_sp._DSM108351:5e-06	Cryptococcus_sp._NCYC1536:5e-06	Cryptococcus_sp._DSM111204:4e-06	Cryptococcus_sp._DSM111205:3e-06	Cryptococcus_sp._DSM108352:2e-06	Cryptococcus_sp._DSM117830:0.0000010000)96.9/99:0.0334182196	(Cryptococcus_sp._DSM109063:0.0027215421	Cryptococcus_sp._OR918:0.0000010000)76.4/89:0.0090298066)99.9/100:0.1004018743	Kwoniella_shandongensis_CBS12478:0.1596213257)90.6/94:0.0403660312)100/100:0.1326038027	Cryptococcus_sp._OR849:0.0266702159)77.1/79:0.0088553104	Cryptococcus_floricola_DSM27421:0.00556168	Cryptococcus_wingfieldii_CBS7118:0.00549163)77/92:0.0028622135);
(Cryptococcus_amylolentus_CBS6039:0.0000010031	Cryptococcus_amylolentus_CBS6273:0.0011669789	((((((((Cryptococcus_bacillisporus_CA1280:0.0045929385	Cryptococcus_bacillisporus_CA1873:0.0011373011)93.7/98:0.0034370733	(Cryptococcus_decagattii_7685027:0.0011400739	Cryptococcus_decagattii_CBS11687:0.0011412382)94/99:0.0034330413)75/94:0.0011436853	(Cryptococcus_gattii_E566:0.0000010031	Cryptococcus_gattii_WM276:0.0000010031)97.7/100:0.0057270018)87.8/95:0.0022919892	(Cryptococcus_tetragattii_CBS11718:0.0000010031	Cryptococcus_tetragattii_IND107:0.0000010031)98.5/100:0.0068777875)75.3/64:0.00206387	(Cryptococcus_deuterogattii_CBS10090:0.0000010031	Cryptococcus_deuterogattii_R265:0.0000010031)94.1/96:0.00434625	(Cryptococcus_sp._MF13:0.0011405155	Cryptococcus_sp._MF34:0.0011463583)97.2/100:0.0071208783)99.5/100:0.0280456016	((Cryptococcus_deneoformans_NIH12:0.0000010031	Cryptococcus_deneoformans_NIH433:0.0011432006)98/99:0.0111738377	((Cryptococcus_neoformans_125.91:0.0022878666	Cryptococcus_neoformans_H99:0.0000010031)80.6/98:0.0011445251	((Cryptococcus_neoformans_Bt1:0.00229434	Cryptococcus_neoformans_Bt206:0.00229405	Cryptococcus_neoformans_Ftc555-1:0.0000010031)77.3/92:0.0011481606	Cryptococcus_neoformans_Bt22:0.0022953255)81.9/89:0.00114766	(Cryptococcus_neoformans_PMHc1023.ENR:0.0000010031	Cryptococcus_neoformans_T4:0.0000010031)99.3/100:0.00689255)99.7/100:0.0157025426)70.5/80:0.0052646661)100/100:0.2497	((Cryptococcus_depauperatus_CBS7841:0.0023059664	Cryptococcus_depauperatus_CBS7855:0.0010828953)100/100:0.1983207782	Cryptococcus_sp._CMW60451:0.3787117047)82.8/82:0.0631102	(((Cryptococcus_sp._DSM108351:0.00227875	(Cryptococcus_sp._DSM111205:0.0000010031	Cryptococcus_sp._DSM117830:0.0011746692)84.4/99:0.00227816	Cryptococcus_sp._NCYC1536:0.0022773	Cryptococcus_sp._DSM108352:2.0062e-06	Cryptococcus_sp._DSM111204:2.0062e-06)100/100:0.0912426455	(Cryptococcus_sp._DSM109063:0.0679798533	Cryptococcus_sp._OR918:0.0579356735)99.9/100:0.0505269004)100/100:0.2168108202	Kwoniella_shandongensis_CBS12478:0.2712200444)99.3/99:0.0888131349)100/100:0.689102	Cryptococcus_sp._OR849:0.046168	(Cryptococcus_floricola_DSM27421:0.0104814962	Cryptococcus_wingfieldii_CBS7118:0.0057246324)83.9/90:0.0031903513)93.9/97:0.0054990822);
(Cryptococcus_amylolentus_CBS6039:0.0042257413	Cryptococcus_amylolentus_CBS6273:0.0021941986	((((((((Cryptococcus_bacillisporus_CA1280:0.0062917299	Cryptococcus_bacillisporus_CA1873:0.00208582	(Cryptococcus_decagattii_7685027:0.0000010000	Cryptococcus_decagattii_CBS11687:0.0020825388)92.6/99:0.00417121)93/99:0.0086142979	(Cryptococcus_gattii_E566:0.0000010000	Cryptococcus_gattii_WM276:0.0000010000)99.4/100:0.0189954713)95.6/93:0.0147858	(Cryptococcus_deuterogattii_CBS10090:0.0000010000	Cryptococcus_deuterogattii_R265:0.0000010000)83.2/85:0.00837268	(Cryptococcus_tetragattii_CBS11718:0.0000010000	Cryptococcus_tetragattii_IND107:0.0021039467)98.3/100:0.0128545938)71.8/52:0.0023561184	(Cryptococcus_sp._MF13:0.0041756875	Cryptococcus_sp._MF34:0.0041827301)88.8/96:0.0061184362)99.9/100:0.0495452960	((Cryptococcus_deneoformans_NIH12:0.0000010000	Cryptococcus_deneoformans_NIH433:0.0020990099)100/100:0.0385804	(Cryptococcus_neoformans_Bt1:2e-06	Cryptococcus_neoformans_Bt206:2e-06	(Cryptococcus_neoformans_Bt22:0.0020714567	Cryptococcus_neoformans_Ftc555-1:0.0000010000)92.4/97:0.0041573507)91.9/96:0.00841418	((Cryptococcus_neoformans_125.91:0.0020787631	Cryptococcus_neoformans_H99:0.0020826498)95.8/99:0.0083520013	(Cryptococcus_neoformans_PMHc1023.ENR:0.0000010000	Cryptococcus_neoformans_T4:0.0000010000)76.2/92:0.0020946708)73.8/76:0.0021012887)93.6/91:0.0242149157)100/100:0.0961447490	(((Cryptococcus_depauperatus_CBS7841:0.0039152278	Cryptococcus_depauperatus_CBS7855:0.0002516498)100/100:0.2409228605	Cryptococcus_sp._CMW60451:0.1418029682)97.7/100:0.0664652050	(((Cryptococcus_sp._DSM108351:4e-06	Cryptococcus_sp._NCYC1536:4e-06	Cryptococcus_sp._DSM111204:4e-06	Cryptococcus_sp._DSM111205:4e-06	Cryptococcus_sp._DSM108352:2e-06	Cryptococcus_sp._DSM117830:0.0067533276)99.7/100:0.0511206881	(Cryptococcus_sp._DSM109063:0.0206969995	Cryptococcus_sp._OR918:0.0227820660)93.3/96:0.0231796789)100/100:0.2006214056	Kwoniella_shandongensis_CBS12478:0.2091245929)83.3/90:0.0373766686)88.4/92:0.0346014828)100/100:0.1959670522	Cryptococcus_sp._OR849:0.1198693667)95.5/96:0.0422184	Cryptococcus_wingfieldii_CBS7118:0.0194489	Cryptococcus_floricola_DSM27421:0.0026908116)89.7/96:0.0061984513);
(Cryptococcus_amylolentus_CBS6039:0.0027293139	Cryptococcus_amylolentus_CBS6273:0.0016090662	(((((((((Cryptococcus_bacillisporus_CA1280:0.0037870870	Cryptococcus_bacillisporus_CA1873:0.0021241241)98.8/100:0.0047176797	(Cryptococcus_decagattii_7685027:0.0005313279	Cryptococcus_decagattii_CBS11687:0.0015906034)100/100:0.0177376483)96.9/99:0.0036788334	(Cryptococcus_gattii_E566:0.0015936296	Cryptococcus_gattii_WM276:0.0010661206)99.9/100:0.0091904632)94/95:0.0028567937	(Cryptococcus_tetragattii_CBS11718:0.0005194825	Cryptococcus_tetragattii_IND107:0.0016098664)100/100:0.0116926015)90.7/97:0.00455544	(Cryptococcus_sp._MF13:0.0005333038	Cryptococcus_sp._MF34:0.0005323621)100/100:0.0118993	(Cryptococcus_deuterogattii_CBS10090:0.0038806866	Cryptococcus_deuterogattii_R265:0.0036438850)100/100:0.0140108280)100/100:0.0341187329	((Cryptococcus_deneoformans_NIH12:0.0035844117	Cryptococcus_deneoformans_NIH433:0.0006900217)100/100:0.0306169050	((Cryptococcus_neoformans_125.91:0.0010623711	Cryptococcus_neoformans_H99:0.0005298001)99.9/100:0.00832181	((Cryptococcus_neoformans_Bt1:0.0005303984	Cryptococcus_neoformans_Bt206:0.0000010000)98.1/100:0.0030384203	Cryptococcus_neoformans_Bt22:0.00391644	Cryptococcus_neoformans_Ftc555-1:0.00468308)90.6/94:0.00288223	(Cryptococcus_neoformans_PMHc1023.ENR:0.0000010000	Cryptococcus_neoformans_T4:0.0000010000)100/100:0.0084984003)100/100:0.0212325954)98.8/100:0.0249821316)100/100:0.2587412598	(((Cryptococcus_depauperatus_CBS7841:0.0032374057	Cryptococcus_depauperatus_CBS7855:0.0091679385)100/100:0.3563651047	Cryptococcus_sp._CMW60451:0.2166836921)94.3/96:0.0348445355	(((Cryptococcus_sp._DSM108351:0.0005271213	(Cryptococcus_sp._DSM108352:0.0000010000	Cryptococcus_sp._DSM111204:0.0000010000)91.7/91:0.000528244	Cryptococcus_sp._DSM111205:0.00266679	Cryptococcus_sp._NCYC1536:0.0010581	Cryptococcus_sp._DSM117830:3e-06)100/100:0.0739856996	(Cryptococcus_sp._DSM109063:0.0263825876	Cryptococcus_sp._OR918:0.0262997345)98.5/99:0.0226927663)100/100:0.1377942909	Kwoniella_shandongensis_CBS12478:0.2954657495)100/100:0.0857063104)91/93:0.0418692920)100/100:0.1965123032	Cryptococcus_sp._OR849:0.0591951586)100/100:0.0503867265	(Cryptococcus_floricola_DSM27421:0.0069535185	Cryptococcus_wingfieldii_CBS7118:0.0132080591)97.3/99:0.0076860418)99.7/100:0.0131524025);
(Cryptococcus_amylolentus_CBS6039:0.0000010000	Cryptococcus_amylolentus_CBS6273:0.0000010000	(((((Cryptococcus_bacillisporus_CA1280:4.9631e-06	Cryptococcus_bacillisporus_CA1873:0.00464879	(Cryptococcus_tetragattii_CBS11718:0.0000010000	Cryptococcus_tetragattii_IND107:0.0000010000)85/94:0.00464328	(Cryptococcus_deuterogattii_CBS10090:0.0000010000	Cryptococcus_deuterogattii_R265:0.0000010000)83.4/93:0.00467514	Cryptococcus_gattii_E566:0.00465294	Cryptococcus_gattii_WM276:0.00465294	Cryptococcus_sp._MF13:0.435125	Cryptococcus_sp._MF34:0.00464754	(Cryptococcus_decagattii_7685027:0.0000010000	Cryptococcus_decagattii_CBS11687:0.0000010000)93.6/98:0.0141096695)87.2/87:0.0149447470	((Cryptococcus_deneoformans_NIH12:0.0000010000	Cryptococcus_deneoformans_NIH433:0.0000010000)96.6/98:0.0258376679	((Cryptococcus_neoformans_125.91:0.0000010000	Cryptococcus_neoformans_H99:0.0000010000)86.2/92:0.00462811	Cryptococcus_neoformans_Bt22:0.00459211	(Cryptococcus_neoformans_Bt1:0.0000010000	Cryptococcus_neoformans_Bt206:0.0000010000)74.4/93:0.00458229	(Cryptococcus_neoformans_PMHc1023.ENR:0.0000010000	Cryptococcus_neoformans_T4:0.0000010000)92.6/94:0.00924794	Cryptococcus_neoformans_Ftc555-1:0.0045917339)85.5/93:0.0122900260)83.4/91:0.0142344752)97.6/99:0.0900043651	Kwoniella_shandongensis_CBS12478:0.1940798353)82.4/46:0.0493342	(Cryptococcus_depauperatus_CBS7841:0.0000010000	Cryptococcus_depauperatus_CBS7855:0.0000010000)100/100:0.208077	Cryptococcus_sp._CMW60451:0.0577298804)91.6/77:0.0608761203	(((Cryptococcus_sp._DSM108351:5e-06	Cryptococcus_sp._DSM111205:5e-06	Cryptococcus_sp._NCYC1536:4e-06	Cryptococcus_sp._DSM117830:3e-06	Cryptococcus_sp._DSM108352:2e-06	Cryptococcus_sp._DSM111204:0.0000010000)98.7/98:0.0469050981	Cryptococcus_sp._DSM109063:0.0117264437)70.6/71:0.0068116434	Cryptococcus_sp._OR918:0.0213319724)99.8/100:0.1425937285)97.3/100:0.0993657	(Cryptococcus_floricola_DSM27421:0.00532885	Cryptococcus_sp._OR849:0.0776799	Cryptococcus_wingfieldii_CBS7118:0.0053428027)72.4/68:0.0108432);
(Cryptococcus_amylolentus_CBS6039:0.0000009975	Cryptococcus_amylolentus_CBS6273:0.0040110246	((((((((Cryptococcus_bacillisporus_CA1280:0.0034070672	Cryptococcus_bacillisporus_CA1873:0.0000009975)84.5/94:0.0034257437	(Cryptococcus_decagattii_7685027:0.0000009975	Cryptococcus_decagattii_CBS11687:0.0000009975)98.8/100:0.020767	(Cryptococcus_gattii_E566:0.0000009975	Cryptococcus_gattii_WM276:0.0000009975)98.9/99:0.0208473)82.4/60:0.00660125	(Cryptococcus_deuterogattii_CBS10090:0.0000009975	Cryptococcus_deuterogattii_R265:0.0000009975)92.1/96:0.0101313	(Cryptococcus_sp._MF13:0.0000009975	Cryptococcus_sp._MF34:0.0000009975)94/97:0.0135151	(Cryptococcus_tetragattii_CBS11718:0.0000009975	Cryptococcus_tetragattii_IND107:0.0000009975)96.6/100:0.0246378475)94.5/97:0.0678266502	((Cryptococcus_deneoformans_NIH12:0.0000009975	Cryptococcus_deneoformans_NIH433:0.0033917190)94.8/99:0.0320701403	(((Cryptococcus_neoformans_125.91:0.0000009975	Cryptococcus_neoformans_H99:0.0000009975)90.6/97:0.0069291241	Cryptococcus_neoformans_Bt22:0.00694059	Cryptococcus_neoformans_Ftc555-1:0.00345013)87.6/69:0.0113812	(Cryptococcus_neoformans_PMHc1023.ENR:0.0000009975	Cryptococcus_neoformans_T4:0.0000009975)87.1/95:0.0115337	Cryptococcus_neoformans_Bt1:0.00249348	Cryptococcus_neoformans_Bt206:0.00249348)99.6/100:0.0830977987)81.4/83:0.0350866196)96.4/96:0.1553542833	(Cryptococcus_depauperatus_CBS7841:0.0077136376	Cryptococcus_depauperatus_CBS7855:0.0000020124)100/100:0.4477985172)85.9/88:0.1178007378	Cryptococcus_sp._CMW60451:0.632467	(((Cryptococcus_sp._DSM108351:1.995e-06	Cryptococcus_sp._DSM111205:2.9925e-06	Cryptococcus_sp._DSM117830:3.99e-06	Cryptococcus_sp._NCYC1536:3.99e-06	(Cryptococcus_sp._DSM108352:0.0000009975	Cryptococcus_sp._DSM111204:0.0000009975)79.1/96:0.0035550485)94.5/97:0.1212060134	Cryptococcus_sp._DSM109063:0.0822413	Cryptococcus_sp._OR918:0.112772)100/100:0.5003003623	Kwoniella_shandongensis_CBS12478:0.4148214853)87/92:0.255936)99.9/99:0.3357242075	Cryptococcus_sp._OR849:0.0608467862)94.5/97:0.0950215814	Cryptococcus_floricola_DSM27421:0.0121906	Cryptococcus_wingfieldii_CBS7118:0.00812499)98.1/98:0.0287052296);
(Cryptococcus_amylolentus_CBS6039:0.0012046584	Cryptococcus_amylolentus_CBS6273:0.0000020401	(((((((((Cryptococcus_bacillisporus_CA1280:0.0010987747	Cryptococcus_bacillisporus_CA1873:0.0000021044)89.1/98:0.0022098480	(Cryptococcus_decagattii_7685027:0.0000021201	Cryptococcus_decagattii_CBS11687:0.0000022397)95/99:0.0033263500)77/81:0.0011078468	(Cryptococcus_deuterogattii_CBS10090:0.0010212429	Cryptococcus_deuterogattii_R265:0.1324923319)92/92:0.0056631467)75.7/47:0.0010999162	Cryptococcus_sp._MF13:3.0048e-06	Cryptococcus_sp._MF34:0.00110545	(Cryptococcus_tetragattii_CBS11718:0.0000010000	Cryptococcus_tetragattii_IND107:0.0000010000)97.3/99:0.00444024)70.6/49:0.0022040855	Cryptococcus_gattii_E566:3.0219e-06	Cryptococcus_gattii_WM276:3.0219e-06)100/94:0.0238827	(Cryptococcus_deneoformans_NIH12:0.0000010000	Cryptococcus_deneoformans_NIH433:0.0000010000)99.2/100:0.0149847	((Cryptococcus_neoformans_125.91:3.0137e-06	Cryptococcus_neoformans_H99:0.00108883	(Cryptococcus_neoformans_Bt1:0.00109197	Cryptococcus_neoformans_Bt206:3.1782e-06	(Cryptococcus_neoformans_PMHc1023.ENR:0.0000010000	Cryptococcus_neoformans_T4:0.0000010000)95.4/99:0.0032843315)83.6/73:0.00217749	Cryptococcus_neoformans_Ftc555-1:0.00109012)77.6/74:0.0010644869	Cryptococcus_neoformans_Bt22:0.0011125054)98/100:0.0111326900)100/100:0.0918739	(((Cryptococcus_sp._DSM108351:4.0428e-06	Cryptococcus_sp._DSM117830:5.0428e-06	Cryptococcus_sp._NCYC1536:5.0428e-06	Cryptococcus_sp._DSM111205:3.0428e-06	(Cryptococcus_sp._DSM108352:0.0000010000	Cryptococcus_sp._DSM111204:0.0000010000)72.3/98:0.0010908544)99.2/100:0.0322395769	(Cryptococcus_sp._DSM109063:0.0198002011	Cryptococcus_sp._OR918:0.0098908304)96.6/97:0.0194365402)100/100:0.0879957541	Kwoniella_shandongensis_CBS12478:0.1513539899)100/100:0.142287	((Cryptococcus_depauperatus_CBS7841:0.0000010000	Cryptococcus_depauperatus_CBS7855:0.0011021562)100/100:0.1677307486	Cryptococcus_sp._CMW60451:0.1379675996)99.5/100:0.0523834469)100/100:0.1414483679	Cryptococcus_sp._OR849:0.0274235696)94.6/88:0.0169142163	Cryptococcus_floricola_DSM27421:0.0101237	Cryptococcus_wingfieldii_CBS7118:0.00579271)90.4/98:0.0042194590);
(Cryptococcus_amylolentus_CBS6039:0.0056831542	Cryptococcus_amylolentus_CBS6273:0.0052266333	(((((((Cryptococcus_bacillisporus_CA1280:0.0028444722	Cryptococcus_bacillisporus_CA1873:0.0000010009)73.4/97:0.0028338271	(Cryptococcus_decagattii_7685027:0.0056610337	Cryptococcus_decagattii_CBS11687:0.0028268570)87.6/98:0.00567551	(((Cryptococcus_deuterogattii_CBS10090:0.0028261318	Cryptococcus_deuterogattii_R265:0.0028392279)89.6/97:0.0057274233	((Cryptococcus_gattii_E566:0.0000010009	Cryptococcus_gattii_WM276:0.0000010009)99.1/99:0.0141403522	Cryptococcus_sp._MF13:2.0018e-06	Cryptococcus_sp._MF34:0.00280285)79.2/52:0.0028088070)78.1/53:0.0028179618	(Cryptococcus_tetragattii_CBS11718:0.0000010009	Cryptococcus_tetragattii_IND107:0.0000010009)96.6/100:0.0113397546)75.4/49:0.00282777)99.5/99:0.0680613	((Cryptococcus_neoformans_125.91:0.0000010009	Cryptococcus_neoformans_H99:0.0000010009)78.3/96:0.0031295077	(Cryptococcus_neoformans_Bt1:0.0000010009	Cryptococcus_neoformans_Bt206:0.0000010009)88.6/95:0.00558301	(Cryptococcus_neoformans_Bt22:0.0175829632	Cryptococcus_neoformans_Ftc555-1:0.0000010009)73.1/91:0.0192873	(Cryptococcus_neoformans_PMHc1023.ENR:0.0000010009	Cryptococcus_neoformans_T4:0.0000010009)95.6/99:0.0148237)100/100:0.0731759	(Cryptococcus_deneoformans_NIH12:0.0000010009	Cryptococcus_deneoformans_NIH433:0.0000010009)93.8/98:0.0259995572)99.2/100:0.1577234776	(((Cryptococcus_sp._DSM108351:2.0018e-06	Cryptococcus_sp._DSM108352:5.0045e-06	Cryptococcus_sp._DSM111205:5.0045e-06	Cryptococcus_sp._DSM117830:4.0036e-06	Cryptococcus_sp._NCYC1536:3.0027e-06	Cryptococcus_sp._DSM111204:0.0000010009)99.1/100:0.0832717503	(Cryptococcus_sp._DSM109063:0.0391370191	Cryptococcus_sp._OR918:0.0454134844)76.2/83:0.0313152572)100/100:0.2994535320	Kwoniella_shandongensis_CBS12478:0.3350242715)99.1/100:0.1979973347)73.3/68:0.112527	(Cryptococcus_depauperatus_CBS7841:0.0060503357	Cryptococcus_depauperatus_CBS7855:0.0000021839)100/100:0.546969	Cryptococcus_sp._CMW60451:0.2526248541)100/100:0.3581506010	Cryptococcus_sp._OR849:0.1089979054)96.1/99:0.0710451263	(Cryptococcus_floricola_DSM27421:0.0085606163	Cryptococcus_wingfieldii_CBS7118:0.0193310052)89.6/98:0.0094440083)89.2/99:0.0101587811);
(Cryptococcus_amylolentus_CBS6039:0.0016449677	Cryptococcus_amylolentus_CBS6273:0.0000010000	((((((((Cryptococcus_bacillisporus_CA1280:0.0051921532	Cryptococcus_bacillisporus_CA1873:0.0017216143)96.6/100:0.0104707827	(Cryptococcus_decagattii_7685027:0.0034454492	Cryptococcus_decagattii_CBS11687:0.0051618071)99.4/100:0.0156670683)89.2/91:0.00514836	(Cryptococcus_sp._MF13:0.0018632318	Cryptococcus_sp._MF34:0.0000010000)98.9/100:0.0121255	(Cryptococcus_tetragattii_CBS11718:0.0000010000	Cryptococcus_tetragattii_IND107:0.0017002159)98.6/100:0.0085841161)76.6/72:0.0021731659	(Cryptococcus_deuterogattii_CBS10090:0.0016504823	Cryptococcus_deuterogattii_R265:0.0071161780)97.8/100:0.0099062	(Cryptococcus_gattii_E566:0.0000010000	Cryptococcus_gattii_WM276:0.0000010000)99.5/100:0.0151074)97.4/97:0.0302240654	((Cryptococcus_deneoformans_NIH12:0.0017042826	Cryptococcus_deneoformans_NIH433:0.0000010000)99.8/100:0.0321166001	((((Cryptococcus_neoformans_125.91:0.0034215938	Cryptococcus_neoformans_H99:0.0000010000)97.1/100:0.0068984253	Cryptococcus_neoformans_Bt22:2e-06	Cryptococcus_neoformans_Ftc555-1:2e-06)78.7/91:0.0017068509	(Cryptococcus_neoformans_Bt1:0.0000010000	Cryptococcus_neoformans_Bt206:0.0000010000)78.6/92:0.0017121293)86.4/93:0.0036185355	(Cryptococcus_neoformans_PMHc1023.ENR:0.0000010000	Cryptococcus_neoformans_T4:0.0000010000)84/97:0.0032485909)98.3/99:0.0210282126)97.2/99:0.0292657081)100/100:0.290058	Cryptococcus_sp._CMW60451:0.453038	(Cryptococcus_depauperatus_CBS7841:0.0109495881	Cryptococcus_depauperatus_CBS7855:0.0073454386)100/100:0.404801	(((Cryptococcus_sp._DSM108351:4.8262e-06	Cryptococcus_sp._DSM108352:0.00181867	Cryptococcus_sp._DSM111204:0.00181867	Cryptococcus_sp._NCYC1536:3.3372e-06	Cryptococcus_sp._DSM117830:2e-06	Cryptococcus_sp._DSM111205:0.0000010000)100/100:0.1157063940	(Cryptococcus_sp._DSM109063:0.0594972201	Cryptococcus_sp._OR918:0.0683720526)91.1/91:0.0366662409)100/100:0.2523108685	Kwoniella_shandongensis_CBS12478:0.3691556884)99.8/99:0.1815448213)100/100:0.3128653560	Cryptococcus_sp._OR849:0.0512567158)94.9/96:0.0383689347	Cryptococcus_floricola_DSM27421:0.0190181	Cryptococcus_wingfieldii_CBS7118:0.015708)99.2/100:0.0185427272);
(Cryptococcus_amylolentus_CBS6039:0.0010661867	Cryptococcus_amylolentus_CBS6273:0.0000010007	(((((((((Cryptococcus_bacillisporus_CA1280:0.0030060397	Cryptococcus_bacillisporus_CA1873:0.0000010007)100/100:0.0184494112	(Cryptococcus_decagattii_7685027:0.0021079234	Cryptococcus_decagattii_CBS11687:0.0046037562)100/100:0.0267094350)96.8/100:0.0074315152	(Cryptococcus_deuterogattii_CBS10090:0.0010033597	Cryptococcus_deuterogattii_R265:0.0000010007)100/100:0.0316527509)86.1/76:0.0041751844	((Cryptococcus_sp._MF13:0.0023599098	Cryptococcus_sp._MF34:0.0000010007)99.9/100:0.0177074049	(Cryptococcus_tetragattii_CBS11718:0.0022739230	Cryptococcus_tetragattii_IND107:0.0000029851)100/100:0.0271303236)81/77:0.0065878847)86.9/62:0.0056828811	(Cryptococcus_gattii_E566:0.0020247779	Cryptococcus_gattii_WM276:0.0000010007)100/100:0.0339219726)100/100:0.1006023424	((Cryptococcus_deneoformans_NIH12:0.0096579500	Cryptococcus_deneoformans_NIH433:0.0069613771)100/100:0.0732286056	(((Cryptococcus_neoformans_125.91:0.0000010007	Cryptococcus_neoformans_H99:0.0000010007)99.4/100:0.0070136049	((Cryptococcus_neoformans_Bt1:0.0000010007	Cryptococcus_neoformans_Bt206:0.0000010007)100/100:0.0100440060	(Cryptococcus_neoformans_Bt22:0.0049997418	Cryptococcus_neoformans_Ftc555-1:0.0029941036)90/98:0.0029704170)75.1/82:0.0009931156)75.5/81:0.0015215307	(Cryptococcus_neoformans_PMHc1023.ENR:0.0000010007	Cryptococcus_neoformans_T4:0.0000010007)97.5/100:0.0094596135)100/99:0.0659451246)72.9/67:0.0433470605)100/100:0.653809	((Cryptococcus_depauperatus_CBS7841:0.0160346424	Cryptococcus_depauperatus_CBS7855:0.0037195871)100/100:0.6304750094	Cryptococcus_sp._CMW60451:0.5698322380)99.7/100:0.312616	((((Cryptococcus_sp._DSM108351:0.0000023626	((Cryptococcus_sp._DSM108352:0.0011018789	Cryptococcus_sp._DSM117830:0.0011121919)98.7/66:0.0066711494	Cryptococcus_sp._NCYC1536:0.0000010007)100/100:0.0445000357)85/61:0.0043695188	(Cryptococcus_sp._DSM111204:0.0000010007	Cryptococcus_sp._DSM111205:0.0000010007)82.4/92:0.0031583997)100/100:0.1384949513	(Cryptococcus_sp._DSM109063:0.1042212672	Cryptococcus_sp._OR918:0.0779728526)98.9/100:0.0924768040)100/100:0.4562571887	Kwoniella_shandongensis_CBS12478:0.7589436147)100/100:0.2353193798)100/100:0.6367126269	Cryptococcus_sp._OR849:0.1478295409)99.9/100:0.154189	Cryptococcus_wingfieldii_CBS7118:0.0165534	Cryptococcus_floricola_DSM27421:0.0072543795)100/100:0.0298730241);
(Cryptococcus_amylolentus_CBS6039:0.0007483601	Cryptococcus_amylolentus_CBS6273:0.0007470343	(((((((((Cryptococcus_bacillisporus_CA1280:0.0013800129	Cryptococcus_bacillisporus_CA1873:0.0020651324)100/100:0.0132626523	(Cryptococcus_decagattii_7685027:0.0070132456	Cryptococcus_decagattii_CBS11687:0.0013980921)100/100:0.0268604766)100/100:0.0227545753	(Cryptococcus_gattii_E566:0.0000010004	Cryptococcus_gattii_WM276:0.0006865477)100/100:0.0307702083)99.1/99:0.0128879706	(Cryptococcus_deuterogattii_CBS10090:0.0006872137	Cryptococcus_deuterogattii_R265:0.0000010004)100/100:0.0347467	((Cryptococcus_sp._MF13:0.0006922217	Cryptococcus_sp._MF34:0.0000010004)100/100:0.0278954779	(Cryptococcus_tetragattii_CBS11718:0.0018535633	Cryptococcus_tetragattii_IND107:0.0031797668)100/100:0.0382684960)98.5/99:0.0117299)100/100:0.1324531625	((Cryptococcus_deneoformans_NIH12:0.0042612992	Cryptococcus_deneoformans_NIH433:0.0019224001)100/100:0.0835666513	(((Cryptococcus_neoformans_125.91:0.0013746874	Cryptococcus_neoformans_H99:0.0000010004)99.9/100:0.0126896280	((Cryptococcus_neoformans_Bt1:0.0062209069	(Cryptococcus_neoformans_Bt22:0.0000010004	Cryptococcus_neoformans_Ftc555-1:0.0000010004)98.7/100:0.0048351771)99.1/100:0.0057370022	Cryptococcus_neoformans_Bt206:0.0056075664)79.7/86:0.0027720608)78.4/83:0.0041117348	(Cryptococcus_neoformans_PMHc1023.ENR:0.0020724760	Cryptococcus_neoformans_T4:0.0000010004)99.9/100:0.0131046742)100/100:0.1043142187)99.8/100:0.0586454151)100/100:0.3756883771	(((Cryptococcus_sp._DSM108351:0.000851465	Cryptococcus_sp._DSM117830:0.00142774	Cryptococcus_sp._NCYC1536:0.000851045	Cryptococcus_sp._DSM111204:3.0012e-06	Cryptococcus_sp._DSM111205:2.0008e-06	Cryptococcus_sp._DSM108352:0.0000010004)100/100:0.2227657968	(Cryptococcus_sp._DSM109063:0.0550499544	Cryptococcus_sp._OR918:0.0504379059)96.7/95:0.0534143501)100/100:0.5581988491	Kwoniella_shandongensis_CBS12478:0.9913730115)100/100:0.2293851862)94.2/91:0.0927905069	((Cryptococcus_depauperatus_CBS7841:0.0105921777	Cryptococcus_depauperatus_CBS7855:0.0207966743)100/100:0.8119000317	Cryptococcus_sp._CMW60451:0.5265119975)95.3/94:0.1052186572)100/100:0.4733061767	Cryptococcus_sp._OR849:0.1396589139)99.8/100:0.0639269701	(Cryptococcus_floricola_DSM27421:0.0063682033	Cryptococcus_wingfieldii_CBS7118:0.0249456288)95.5/97:0.0096274596)99.8/100:0.0236843969);
(Cryptococcus_amylolentus_CBS6039:0.0010478277	Cryptococcus_amylolentus_CBS6273:0.0032134118	(((((((Cryptococcus_bacillisporus_CA1280:0.0055782419	Cryptococcus_bacillisporus_CA1873:0.0009179244)97.7/100:0.0096714487	(Cryptococcus_decagattii_7685027:0.0057448070	Cryptococcus_decagattii_CBS11687:0.0018726677)100/100:0.0424281250)99.9/100:0.0369448	((Cryptococcus_gattii_E566:0.0009576480	Cryptococcus_gattii_WM276:0.0009123379)100/100:0.0289089	(Cryptococcus_sp._MF13:0.0011085310	Cryptococcus_sp._MF34:0.0044493493)100/100:0.0375671	(Cryptococcus_tetragattii_CBS11718:0.0056267376	Cryptococcus_tetragattii_IND107:0.0020757339)100/100:0.0259203409)83.7/76:0.020538	(Cryptococcus_deuterogattii_CBS10090:0.0016605580	Cryptococcus_deuterogattii_R265:0.0019678382)99.5/100:0.0222322629)100/100:0.0869884907	((Cryptococcus_deneoformans_NIH12:0.0013266535	Cryptococcus_deneoformans_NIH433:0.0035337045)100/100:0.0428422249	((((Cryptococcus_neoformans_125.91:0.0008960983	Cryptococcus_neoformans_H99:0.0045146277)96.6/100:0.00672213	Cryptococcus_neoformans_Bt1:0.00674566	(Cryptococcus_neoformans_Bt22:0.0075196355	Cryptococcus_neoformans_Ftc555-1:0.0010996796)88.1/93:0.0031656559)75.4/91:0.0013985273	Cryptococcus_neoformans_Bt206:0.0018043945)85.4/91:0.0022897791	(Cryptococcus_neoformans_PMHc1023.ENR:0.0018109796	Cryptococcus_neoformans_T4:0.0008834759)95.1/100:0.0058699670)100/100:0.0460260823)93.1/90:0.0431803251)100/100:0.3555267558	(((Cryptococcus_depauperatus_CBS7841:0.0113309369	Cryptococcus_depauperatus_CBS7855:0.0015308561)100/100:0.4395438539	Cryptococcus_sp._CMW60451:0.4874675368)99.4/100:0.1226992844	((((Cryptococcus_sp._DSM108351:0.0018802077	Cryptococcus_sp._NCYC1536:0.0000009993)84.6/96:0.0021074650	Cryptococcus_sp._DSM108352:0.00071519	Cryptococcus_sp._DSM117830:0.00071519	Cryptococcus_sp._DSM111204:0.000714191	Cryptococcus_sp._DSM111205:0.000713192)100/100:0.1495974971	(Cryptococcus_sp._DSM109063:0.0459395010	Cryptococcus_sp._OR918:0.0493645727)100/100:0.1562763996)100/100:0.3775998308	Kwoniella_shandongensis_CBS12478:0.5423699103)100/100:0.2431887556)93.8/97:0.0845984020)100/100:0.4424287911	Cryptococcus_sp._OR849:0.1244258539)99.9/100:0.0879582918	Cryptococcus_floricola_DSM27421:0.0148841	Cryptococcus_wingfieldii_CBS7118:0.0201368)98.6/100:0.0172715869);
(Cryptococcus_amylolentus_CBS6039:0.0032447396	Cryptococcus_amylolentus_CBS6273:0.0000010000	(((((((Cryptococcus_bacillisporus_CA1280:0.00727858	(Cryptococcus_decagattii_7685027:0.0000010000	Cryptococcus_decagattii_CBS11687:0.0000010000)99.6/100:0.0277404	Cryptococcus_bacillisporus_CA1873:0.0000010000)88.2/82:0.0070337971	(Cryptococcus_deuterogattii_CBS10090:0.0026178140	Cryptococcus_deuterogattii_R265:0.0000010000)99.9/100:0.0342511	((Cryptococcus_gattii_E566:0.0024353334	Cryptococcus_gattii_WM276:0.0024315588)95/99:0.0118287132	(Cryptococcus_tetragattii_CBS11718:0.0000010000	Cryptococcus_tetragattii_IND107:0.0000010000)99.8/100:0.0245229526)86.2/94:0.00875663	(Cryptococcus_sp._MF13:0.0048059146	Cryptococcus_sp._MF34:0.0024046048)77.3/90:0.00562739)96.9/99:0.0760436000	((Cryptococcus_deneoformans_NIH12:0.0104439195	Cryptococcus_deneoformans_NIH433:0.0047518734)99.8/100:0.0577354840	(Cryptococcus_neoformans_125.91:0.0024773964	Cryptococcus_neoformans_Bt1:0.00247899	(Cryptococcus_neoformans_Bt22:0.0049904297	Cryptococcus_neoformans_Ftc555-1:0.0099850870)87.6/94:0.00494003	((Cryptococcus_neoformans_Bt206:0.0049889487	Cryptococcus_neoformans_H99:0.0075487325)75.2/54:0.0025037006	(Cryptococcus_neoformans_PMHc1023.ENR:0.0248093461	Cryptococcus_neoformans_T4:0.0000023053)98.4/100:0.0177694914)76.9/44:0.00248332)94.4/95:0.0285566620)89.9/95:0.0473629360)100/100:0.4258448233	((Cryptococcus_depauperatus_CBS7841:0.0000010000	Cryptococcus_depauperatus_CBS7855:0.0100573043)100/100:0.52008	Cryptococcus_sp._CMW60451:0.543624	(((Cryptococcus_sp._DSM108351:3e-06	Cryptococcus_sp._DSM108352:4e-06	Cryptococcus_sp._DSM111204:4e-06	Cryptococcus_sp._DSM111205:3e-06	Cryptococcus_sp._DSM117830:3e-06	Cryptococcus_sp._NCYC1536:0.0031242945)93.4/98:0.1246748378	(Cryptococcus_sp._DSM109063:0.1051626216	Cryptococcus_sp._OR918:0.0466853347)97.5/98:0.1842894918)100/100:0.7493151198	Kwoniella_shandongensis_CBS12478:0.6404164512)95.3/94:0.2878564194)80.5/80:0.1271429793)100/100:0.5515244013	Cryptococcus_sp._OR849:0.0676515812)95.4/99:0.1053487430	Cryptococcus_wingfieldii_CBS7118:0.0038619651)85.2/96:0.0072942339	Cryptococcus_floricola_DSM27421:0.0230509090)99.4/100:0.0355735698);
(Cryptococcus_amylolentus_CBS6039:0.0008297158	Cryptococcus_amylolentus_CBS6273:0.0017323543	((((((((Cryptococcus_bacillisporus_CA1280:0.0060981754	Cryptococcus_bacillisporus_CA1873:0.0025791693)93.7/99:0.0032913835	(Cryptococcus_decagattii_7685027:0.0072049675	Cryptococcus_decagattii_CBS11687:0.0010708980)100/100:0.0148031312)96.7/98:0.00414417	(Cryptococcus_deuterogattii_CBS10090:0.0008075875	Cryptococcus_deuterogattii_R265:0.0016690557)100/100:0.0168117	((Cryptococcus_gattii_E566:0.0000010048	Cryptococcus_gattii_WM276:0.0008195781)98/100:0.0049554713	(Cryptococcus_sp._MF13:0.0041359267	Cryptococcus_sp._MF34:0.0033069399)99.5/100:0.0066290616)75.8/79:0.0008193462)86.6/90:0.0027587468	(Cryptococcus_tetragattii_CBS11718:0.0008189698	Cryptococcus_tetragattii_IND107:0.0016440233)88.9/96:0.0038324153)100/100:0.0480525115	((Cryptococcus_deneoformans_NIH12:0.0000010048	Cryptococcus_deneoformans_NIH433:0.0024668193)100/100:0.0282919628	((((Cryptococcus_neoformans_125.91:0.0000010048	Cryptococcus_neoformans_H99:0.0016385811)87.1/94:0.0016390142	(Cryptococcus_neoformans_Bt1:0.0016436960	Cryptococcus_neoformans_Bt206:0.0024642767)97.5/100:0.0041178989)92/80:0.0024452569	(Cryptococcus_neoformans_Bt22:0.0008273553	Cryptococcus_neoformans_Ftc555-1:0.0040812699)82.9/72:0.0016422477)77.4/88:0.0008324087	Cryptococcus_neoformans_PMHc1023.ENR:2.0096e-06	Cryptococcus_neoformans_T4:2.0096e-06)99.8/100:0.0185270499)100/100:0.0272131537)100/100:0.1058445298	((Cryptococcus_depauperatus_CBS7841:0.0045851319	Cryptococcus_depauperatus_CBS7855:0.0132830210)100/100:0.2255454980	Cryptococcus_sp._CMW60451:0.2792489183)92.6/95:0.0603692	(((Cryptococcus_sp._DSM108351:0.0016861335	Cryptococcus_sp._DSM108352:4.0192e-06	Cryptococcus_sp._DSM111204:5.024e-06	Cryptococcus_sp._DSM111205:5.024e-06	Cryptococcus_sp._NCYC1536:3.0144e-06	Cryptococcus_sp._DSM117830:2.0096e-06)100/100:0.0704811962	(Cryptococcus_sp._DSM109063:0.0194561951	Cryptococcus_sp._OR918:0.0114759753)97.1/98:0.0305630601)99.8/100:0.0887194400	Kwoniella_shandongensis_CBS12478:0.2984987187)99.9/100:0.0994917)100/100:0.1431580643	Cryptococcus_sp._OR849:0.0285601000)96.6/91:0.0212562	Cryptococcus_floricola_DSM27421:0.00875367	Cryptococcus_wingfieldii_CBS7118:0.0133077413)99.6/100:0.0111718062);
(Cryptococcus_amylolentus_CBS6039:0.0000010000	Cryptococcus_amylolentus_CBS6273:0.0000010000	(((((((Cryptococcus_bacillisporus_CA1280:0.0043113595	Cryptococcus_bacillisporus_CA1873:0.0014418629)78.2/92:0.00141731	(Cryptococcus_deuterogattii_CBS10090:0.0000010000	Cryptococcus_deuterogattii_R265:0.0000010000)97/99:0.00571826	(Cryptococcus_decagattii_7685027:0.0000010000	Cryptococcus_decagattii_CBS11687:0.0014248041)93/98:0.0042805192)87.2/67:0.00142725	(Cryptococcus_tetragattii_CBS11718:0.0028395315	Cryptococcus_tetragattii_IND107:0.0000010000)98.3/100:0.00716173	(Cryptococcus_gattii_E566:0.0000010000	Cryptococcus_gattii_WM276:0.0000010000)95.2/98:0.00429124	(Cryptococcus_sp._MF13:0.0014226097	Cryptococcus_sp._MF34:0.0014309973)97/100:0.0057453499)90.7/94:0.0112164823	((Cryptococcus_deneoformans_NIH12:0.0000010000	Cryptococcus_deneoformans_NIH433:0.0000010000)83.4/88:0.0031391185	(Cryptococcus_neoformans_125.91:0.0047909117	(Cryptococcus_neoformans_Bt1:2e-06	Cryptococcus_neoformans_Bt206:0.00142755	(Cryptococcus_neoformans_Bt22:0.0000010000	Cryptococcus_neoformans_Ftc555-1:0.0014272057)83/97:0.0014266980)84.8/94:0.00237346	Cryptococcus_neoformans_H99:0.000944432	(Cryptococcus_neoformans_PMHc1023.ENR:0.0014248454	Cryptococcus_neoformans_T4:0.0000010000)95.8/99:0.00523848)92.1/94:0.0059910512)87.5/89:0.0103401677)100/100:0.173012	(Cryptococcus_depauperatus_CBS7841:0.0000010000	Cryptococcus_depauperatus_CBS7855:0.0043641938)100/100:0.316562	(((Cryptococcus_sp._DSM108351:0.0014440549	Cryptococcus_sp._DSM108352:3e-06	Cryptococcus_sp._DSM111205:5e-06	Cryptococcus_sp._NCYC1536:5e-06	Cryptococcus_sp._DSM117830:4e-06	Cryptococcus_sp._DSM111204:2e-06)98.9/100:0.0306319305	(Cryptococcus_sp._DSM109063:0.0272601679	Cryptococcus_sp._OR918:0.0138982097)91.9/97:0.0162107642)100/100:0.1222284341	Kwoniella_shandongensis_CBS12478:0.1843941028)98.6/98:0.11062	Cryptococcus_sp._CMW60451:0.2814360964)100/100:0.1723794032	Cryptococcus_sp._OR849:0.0495619315)81.1/88:0.0126166323	(Cryptococcus_floricola_DSM27421:0.0048419144	Cryptococcus_wingfieldii_CBS7118:0.0065322826)77.5/90:0.0016119686)97.6/99:0.0097716326);
(Cryptococcus_amylolentus_CBS6039:0.0000010000	Cryptococcus_amylolentus_CBS6273:0.0000010000	((((((((Cryptococcus_bacillisporus_CA1280:0.0000010000	Cryptococcus_bacillisporus_CA1873:0.0000010000)79.8/94:0.0034353636	((Cryptococcus_deuterogattii_CBS10090:0.0034122464	Cryptococcus_deuterogattii_R265:0.0000010000)98.5/100:0.0137789	(Cryptococcus_gattii_E566:0.0000010000	Cryptococcus_gattii_WM276:0.0000010000)77.8/92:0.00683732	(Cryptococcus_sp._MF13:0.0000010000	Cryptococcus_sp._MF34:0.0000010000)88.7/94:0.0105893	Cryptococcus_tetragattii_CBS11718:2e-06	Cryptococcus_tetragattii_IND107:2e-06)79/72:0.0033961238)76.1/80:0.0035947845	(Cryptococcus_decagattii_7685027:0.0000010000	Cryptococcus_decagattii_CBS11687:0.0000010000)90.1/99:0.0103792094)99.2/96:0.0398261	(Cryptococcus_neoformans_125.91:3e-06	Cryptococcus_neoformans_H99:3e-06	(Cryptococcus_neoformans_Bt22:0.0000010000	Cryptococcus_neoformans_Ftc555-1:0.0000010000)92.3/99:0.00338363	(Cryptococcus_neoformans_Bt1:0.0033656256	Cryptococcus_neoformans_Bt206:0.00337062	Cryptococcus_neoformans_PMHc1023.ENR:0.00337088	Cryptococcus_neoformans_T4:2e-06)86.4/95:0.0033633067)89.8/93:0.0200025	(Cryptococcus_deneoformans_NIH12:0.0000010000	Cryptococcus_deneoformans_NIH433:0.0000010000)82.9/94:0.0078156549)98.8/96:0.0816851305	Cryptococcus_sp._CMW60451:0.1223910872)78.4/80:0.0436527079	((Cryptococcus_depauperatus_CBS7841:0.0147116025	Cryptococcus_depauperatus_CBS7855:0.0022809668)100/100:0.1849861398	(((Cryptococcus_sp._DSM108351:2e-06	Cryptococcus_sp._DSM108352:5e-06	Cryptococcus_sp._DSM111205:5e-06	Cryptococcus_sp._NCYC1536:4e-06	Cryptococcus_sp._DSM111204:3e-06	Cryptococcus_sp._DSM117830:0.0000010000)99.4/100:0.0827904364	Cryptococcus_sp._DSM109063:0.0428985	Cryptococcus_sp._OR918:0.0214758)97.9/100:0.0631114365	Kwoniella_shandongensis_CBS12478:0.1502212513)76.4/81:0.0145290758)86.5/84:0.0369439630)98/99:0.0667574549	Cryptococcus_sp._OR849:0.0275366169)72.9/82:0.0089019359	(Cryptococcus_floricola_DSM27421:0.0087500486	Cryptococcus_wingfieldii_CBS7118:0.0119253557)81.2/86:0.0114162798)95.9/94:0.0231728000);
(Cryptococcus_amylolentus_CBS6039:0.0000010000	Cryptococcus_amylolentus_CBS6273:0.0000010000	((((((Cryptococcus_bacillisporus_CA1280:0.00802304	(Cryptococcus_tetragattii_CBS11718:0.0000010000	Cryptococcus_tetragattii_IND107:0.0079065208)96.4/97:0.0242747	Cryptococcus_bacillisporus_CA1873:3e-06	(Cryptococcus_decagattii_7685027:0.0081276535	Cryptococcus_decagattii_CBS11687:0.0080019642)77.6/78:0.00804273	(Cryptococcus_deuterogattii_CBS10090:0.0000010000	Cryptococcus_deuterogattii_R265:0.0000010000)94.7/98:0.0243787447)78.9/63:0.0079737892	(Cryptococcus_gattii_E566:0.0000010000	Cryptococcus_gattii_WM276:0.0000010000)90.7/96:0.0162593609)78.6/69:0.0081232206	Cryptococcus_sp._MF13:2e-06	Cryptococcus_sp._MF34:0.00809621)88.4/85:0.0494312098	((Cryptococcus_deneoformans_NIH12:0.0000010000	Cryptococcus_deneoformans_NIH433:0.0000010000)95.7/99:0.0622862451	(Cryptococcus_neoformans_125.91:5e-06	Cryptococcus_neoformans_Bt206:5e-06	Cryptococcus_neoformans_Bt1:4e-06	Cryptococcus_neoformans_Ftc555-1:3e-06	Cryptococcus_neoformans_Bt22:2e-06	Cryptococcus_neoformans_H99:2e-06	(Cryptococcus_neoformans_PMHc1023.ENR:0.0000010000	Cryptococcus_neoformans_T4:0.0000010000)91/94:0.00803928)84/92:0.0271576271)87/91:0.0471246523)94.3/80:0.139611	((Cryptococcus_depauperatus_CBS7841:0.0237734035	Cryptococcus_depauperatus_CBS7855:0.0000021761)98.9/100:0.2017516486	Cryptococcus_sp._CMW60451:0.1232447896)95.3/79:0.198912	((((Cryptococcus_sp._DSM108351:2e-06	Cryptococcus_sp._DSM111204:2e-06	Cryptococcus_sp._DSM111205:0.0000010000)81.3/95:0.0082799940	Cryptococcus_sp._DSM108352:3e-06	Cryptococcus_sp._NCYC1536:3e-06	Cryptococcus_sp._DSM117830:2e-06)97.3/100:0.1443222861	(Cryptococcus_sp._DSM109063:0.0157295029	Cryptococcus_sp._OR918:0.0084576452)80/92:0.0522977242)96.9/97:0.1583270232	Kwoniella_shandongensis_CBS12478:0.4220864489)76.7/55:0.0464414768)99.7/99:0.228468	Cryptococcus_floricola_DSM27421:0.00789842	Cryptococcus_sp._OR849:0.143426	Cryptococcus_wingfieldii_CBS7118:0.0414275025)90.5/98:0.0163000996);
(Cryptococcus_amylolentus_CBS6039:0.0000010023	Cryptococcus_amylolentus_CBS6273:0.0021878417	((((((((Cryptococcus_bacillisporus_CA1280:0.0042343898	Cryptococcus_bacillisporus_CA1873:0.0014043762)99.3/100:0.0065828778	(Cryptococcus_decagattii_7685027:0.0000010023	Cryptococcus_decagattii_CBS11687:0.0042950351)100/100:0.0163273524)99.4/100:0.0081477988	(Cryptococcus_gattii_E566:0.0014242047	Cryptococcus_gattii_WM276:0.0000010023)100/100:0.0138997207)98.1/100:0.0085268023	((Cryptococcus_deuterogattii_CBS10090:0.0029725499	Cryptococcus_deuterogattii_R265:0.0019651759)100/100:0.0251019890	((Cryptococcus_sp._MF13:0.0006861836	Cryptococcus_sp._MF34:0.0035853719)100/100:0.0167165671	(Cryptococcus_tetragattii_CBS11718:0.0035669696	Cryptococcus_tetragattii_IND107:0.0035147945)99.9/100:0.0153895214)77.4/83:0.0027478797)79.8/84:0.0038530290)100/100:0.0358316279	((Cryptococcus_deneoformans_NIH12:0.0014162291	Cryptococcus_deneoformans_NIH433:0.0021228714)100/100:0.0309800840	(((Cryptococcus_neoformans_125.91:0.0021054459	Cryptococcus_neoformans_H99:0.0000010023)99.4/100:0.0065215749	((Cryptococcus_neoformans_Bt1:0.0014067587	Cryptococcus_neoformans_Bt206:0.0006986404)95.5/98:0.0021088978	Cryptococcus_neoformans_Bt22:0.000701598	Cryptococcus_neoformans_Ftc555-1:2.0046e-06)93.6/99:0.0033464871)87.5/90:0.0020720099	(Cryptococcus_neoformans_PMHc1023.ENR:0.0007046687	Cryptococcus_neoformans_T4:0.0014052511)97.4/100:0.0044498029)100/100:0.0334849533)96.7/99:0.0190183671)100/100:0.1891373715	(((Cryptococcus_depauperatus_CBS7841:0.0028211414	Cryptococcus_depauperatus_CBS7855:0.0106476467)100/100:0.3817919744	Cryptococcus_sp._CMW60451:0.2576208950)99.6/100:0.0946940737	(((Cryptococcus_sp._DSM108351:5.0115e-06	Cryptococcus_sp._DSM111204:5.0115e-06	Cryptococcus_sp._DSM108352:4.0092e-06	Cryptococcus_sp._DSM111205:3.0069e-06	Cryptococcus_sp._NCYC1536:0.000779532	Cryptococcus_sp._DSM117830:0.0007785004)100/100:0.0885408465	(Cryptococcus_sp._DSM109063:0.0404289123	Cryptococcus_sp._OR918:0.0308405617)96/96:0.0288158440)100/100:0.1851517495	Kwoniella_shandongensis_CBS12478:0.4082231377)100/100:0.1431672705)86.6/82:0.0345650872)100/100:0.2672063525	Cryptococcus_sp._OR849:0.0722162750)99.7/100:0.051815	Cryptococcus_wingfieldii_CBS7118:0.0158381	Cryptococcus_floricola_DSM27421:0.0098119978)100/100:0.0159169621);
(Cryptococcus_amylolentus_CBS6039:0.0000010299	Cryptococcus_amylolentus_CBS6273:0.0000010299	(((((((((Cryptococcus_bacillisporus_CA1280:0.0054090372	Cryptococcus_bacillisporus_CA1873:0.0054252032)96.5/100:0.0136108522	(Cryptococcus_decagattii_7685027:0.0000010299	Cryptococcus_decagattii_CBS11687:0.0080736479)97.3/100:0.0136135344)85.9/93:0.0056327511	(Cryptococcus_gattii_E566:0.0000010299	Cryptococcus_gattii_WM276:0.0000010299)99.9/100:0.0305228651)96.7/99:0.0196718	(Cryptococcus_deuterogattii_CBS10090:0.0027176713	Cryptococcus_deuterogattii_R265:0.0000010299)99.9/100:0.0410896	(Cryptococcus_sp._MF13:0.0027233558	Cryptococcus_sp._MF34:0.0027094966)98.9/100:0.0170511	(Cryptococcus_tetragattii_CBS11718:0.0060752157	Cryptococcus_tetragattii_IND107:0.0021080063)99.8/100:0.0304543)97.3/98:0.0478538568	((Cryptococcus_deneoformans_NIH12:0.0000010299	Cryptococcus_deneoformans_NIH433:0.0026769661)98.2/99:0.0261366798	(((Cryptococcus_neoformans_125.91:0.0053865483	Cryptococcus_neoformans_H99:0.0000010299)86.7/94:0.0065640468	(Cryptococcus_neoformans_Bt1:0.00268771	(Cryptococcus_neoformans_Bt22:0.0000010299	Cryptococcus_neoformans_Ftc555-1:0.0000010299)84.9/95:0.00268823	Cryptococcus_neoformans_Bt206:0.0026891549)79/89:0.0042100681)96.9/99:0.0203281939	(Cryptococcus_neoformans_PMHc1023.ENR:0.0000010299	Cryptococcus_neoformans_T4:0.0000010299)94.7/100:0.0164211404)99.1/100:0.0395601303)80.7/86:0.0161130606)100/100:0.419411	(Cryptococcus_depauperatus_CBS7841:0.0094982438	Cryptococcus_depauperatus_CBS7855:0.0047386311)100/100:0.796681	(((Cryptococcus_sp._DSM108351:3.0897e-06	Cryptococcus_sp._DSM117830:3.0897e-06	Cryptococcus_sp._NCYC1536:2.0598e-06	(Cryptococcus_sp._DSM108352:2.0598e-06	Cryptococcus_sp._DSM111204:2.0598e-06	Cryptococcus_sp._DSM111205:0.0000010299)89.1/95:0.0049646110)99.9/100:0.1117920814	(Cryptococcus_sp._DSM109063:0.0806592605	Cryptococcus_sp._OR918:0.0708163505)94.8/94:0.0555975961)99.5/100:0.1872021121	Kwoniella_shandongensis_CBS12478:0.3104836381)99.9/100:0.2767440143)83.9/76:0.1189532719	Cryptococcus_sp._CMW60451:0.7937838072)100/100:0.4357083625	Cryptococcus_floricola_DSM27421:0.0000020881)95.2/65:0.0305205	Cryptococcus_wingfieldii_CBS7118:0.0238945	Cryptococcus_sp._OR849:0.2304614674)89.1/99:0.0171578570);
(Cryptococcus_amylolentus_CBS6039:0.0000010000	Cryptococcus_amylolentus_CBS6273:0.0000010000	(((((((((Cryptococcus_bacillisporus_CA1280:0.0023653785	Cryptococcus_bacillisporus_CA1873:0.0035379615)99.3/100:0.0134468783	(Cryptococcus_decagattii_7685027:0.0046954862	Cryptococcus_decagattii_CBS11687:0.0000021003)100/100:0.0240670847)90.5/94:0.0049875583	(Cryptococcus_gattii_E566:0.0011788191	Cryptococcus_gattii_WM276:0.0000010000)100/100:0.0206173923)99.9/100:0.0144751877	((Cryptococcus_sp._MF13:0.0048566375	Cryptococcus_sp._MF34:0.0000010000)96.1/100:0.0071357546	(Cryptococcus_tetragattii_CBS11718:0.0000010000	Cryptococcus_tetragattii_IND107:0.0046722186)100/100:0.0174726817)96.7/99:0.0073021918)89/95:0.0053820651	(Cryptococcus_deuterogattii_CBS10090:0.0000010000	Cryptococcus_deuterogattii_R265:0.0000010000)100/100:0.0220574182)99.5/100:0.0283994625	((Cryptococcus_deneoformans_NIH12:0.0057185444	Cryptococcus_deneoformans_NIH433:0.0014489793)99.9/100:0.0366116946	((((Cryptococcus_neoformans_125.91:0.0023797111	Cryptococcus_neoformans_H99:0.0047464139)97.7/100:0.0059619506	(Cryptococcus_neoformans_Bt1:0.0011863740	Cryptococcus_neoformans_Bt206:0.0011858694)78.1/91:0.0011842781)76.8/79:0.00237324	Cryptococcus_neoformans_Ftc555-1:0.00118726	Cryptococcus_neoformans_Bt22:0.0000010000)98.7/100:0.0121310249	(Cryptococcus_neoformans_PMHc1023.ENR:0.0000010000	Cryptococcus_neoformans_T4:0.0047463986)90.9/98:0.0060350326)100/100:0.0354943642)86.9/90:0.0096606488)100/100:0.1942932649	((Cryptococcus_depauperatus_CBS7841:0.0048698788	Cryptococcus_depauperatus_CBS7855:0.0070362153)100/100:0.1904646089	Cryptococcus_sp._CMW60451:0.2793466918)99/100:0.0996012	(((Cryptococcus_sp._DSM108351:0.00235909	(Cryptococcus_sp._DSM108352:2e-06	Cryptococcus_sp._DSM111204:2e-06	Cryptococcus_sp._DSM111205:0.0000010000)95/94:0.00235554	Cryptococcus_sp._NCYC1536:3e-06	Cryptococcus_sp._DSM117830:0.0023846872)100/100:0.0701049374	(Cryptococcus_sp._DSM109063:0.0357172469	Cryptococcus_sp._OR918:0.0134418856)97/100:0.0225829697)100/100:0.1157504688	Kwoniella_shandongensis_CBS12478:0.3192028075)100/100:0.20033)100/100:0.2787788513	Cryptococcus_sp._OR849:0.0816397884)99.5/100:0.0385971480	(Cryptococcus_floricola_DSM27421:0.0146261065	Cryptococcus_wingfieldii_CBS7118:0.0168824233)77.2/92:0.0020710171)100/100:0.0244540042);
(Cryptococcus_amylolentus_CBS6039:0.0000010000	Cryptococcus_amylolentus_CBS6273:0.0000010000	((((Cryptococcus_bacillisporus_CA1280:4e-06	Cryptococcus_bacillisporus_CA1873:4e-06	Cryptococcus_decagattii_CBS11687:3e-06	Cryptococcus_decagattii_7685027:2e-06	((Cryptococcus_deuterogattii_CBS10090:0.0000010000	Cryptococcus_deuterogattii_R265:0.0000010000)93/92:0.00722884	Cryptococcus_sp._MF34:4e-06	Cryptococcus_sp._MF13:4e-06	Cryptococcus_tetragattii_IND107:4e-06	Cryptococcus_tetragattii_CBS11718:2e-06	(Cryptococcus_gattii_E566:0.0000010000	Cryptococcus_gattii_WM276:0.0000010000)93.8/94:0.0147155810)80/84:0.0073055531)89.2/93:0.0308428511	((Cryptococcus_deneoformans_NIH12:0.0000010000	Cryptococcus_deneoformans_NIH433:0.0000010000)93.9/97:0.0316270801	(Cryptococcus_neoformans_125.91:5e-06	Cryptococcus_neoformans_H99:5e-06	Cryptococcus_neoformans_Bt1:6e-06	Cryptococcus_neoformans_Ftc555-1:6e-06	Cryptococcus_neoformans_T4:0.0073547	Cryptococcus_neoformans_Bt206:3e-06	Cryptococcus_neoformans_Bt22:2e-06	Cryptococcus_neoformans_PMHc1023.ENR:0.0517658074)79.5/84:0.0136241048)90.2/93:0.0337726081)99.3/98:0.1063563987	(Cryptococcus_depauperatus_CBS7841:0.0000010000	Cryptococcus_depauperatus_CBS7855:0.0070365131)100/100:0.220292	Cryptococcus_sp._CMW60451:0.142339	Kwoniella_shandongensis_CBS12478:0.245679	((Cryptococcus_sp._DSM108351:3e-06	Cryptococcus_sp._NCYC1536:3e-06	Cryptococcus_sp._DSM108352:3e-06	Cryptococcus_sp._DSM111205:3e-06	Cryptococcus_sp._DSM111204:2e-06	Cryptococcus_sp._DSM117830:2e-06)86.9/94:0.0302281560	(Cryptococcus_sp._DSM109063:0.0393114590	Cryptococcus_sp._OR918:0.0562299796)84.3/91:0.0307088023)100/100:0.338234)97/99:0.0756515690	Cryptococcus_sp._OR849:0.0686038419)77.5/70:0.0152336	(Cryptococcus_floricola_DSM27421:0.0000010000	Cryptococcus_wingfieldii_CBS7118:0.0000010000)72.5/87:0.00702339);
(Cryptococcus_amylolentus_CBS6039:0.0000010000	Cryptococcus_amylolentus_CBS6273:0.0050144961	((((((((Cryptococcus_bacillisporus_CA1280:0.0000010000	Cryptococcus_bacillisporus_CA1873:0.0000010000)89.6/97:0.0103439942	(Cryptococcus_decagattii_7685027:0.0000010000	Cryptococcus_decagattii_CBS11687:0.0051382706)89.2/98:0.0104351559)74.8/93:0.0051128158	(Cryptococcus_deuterogattii_CBS10090:0.0000010000	Cryptococcus_deuterogattii_R265:0.0000010000)79.8/92:0.0051158910)75.9/74:0.0050989749	(Cryptococcus_gattii_E566:3e-06	(Cryptococcus_tetragattii_CBS11718:0.0000010000	Cryptococcus_tetragattii_IND107:0.0000010000)90.2/98:0.0101728	Cryptococcus_gattii_WM276:2e-06	Cryptococcus_sp._MF13:2e-06	Cryptococcus_sp._MF34:0.0101352)76.8/76:0.0051335730)83.4/78:0.0228219	(Cryptococcus_deneoformans_NIH12:0.0000010000	Cryptococcus_deneoformans_NIH433:0.0000010000)95.8/98:0.0397942	(Cryptococcus_neoformans_125.91:4e-06	Cryptococcus_neoformans_Bt1:6e-06	Cryptococcus_neoformans_T4:6e-06	Cryptococcus_neoformans_H99:5e-06	Cryptococcus_neoformans_PMHc1023.ENR:3e-06	(Cryptococcus_neoformans_Bt22:0.0000010000	Cryptococcus_neoformans_Ftc555-1:0.0000010000)91.2/99:0.00505979	Cryptococcus_neoformans_Bt206:0.0051518464)81.7/89:0.0133213282)95.6/84:0.1036459637	(Cryptococcus_depauperatus_CBS7841:0.0108550180	Cryptococcus_depauperatus_CBS7855:0.0000020279)99.9/100:0.377353	(Cryptococcus_sp._CMW60451:0.405688	Kwoniella_shandongensis_CBS12478:0.366648	((Cryptococcus_sp._DSM108351:3e-06	Cryptococcus_sp._NCYC1536:3e-06	(Cryptococcus_sp._DSM108352:2e-06	Cryptococcus_sp._DSM111204:2e-06	Cryptococcus_sp._DSM111205:0.0000010000)92.2/98:0.00491445	Cryptococcus_sp._DSM117830:0.0049207669)98.1/100:0.0846308051	Cryptococcus_sp._DSM109063:0.0626845	Cryptococcus_sp._OR918:0.0742883)94.9/94:0.1159471347)78.8/86:0.132358)100/100:0.2072054687	Cryptococcus_sp._OR849:0.0309180009)94/98:0.0549341749	Cryptococcus_floricola_DSM27421:0.0202677	Cryptococcus_wingfieldii_CBS7118:2e-06)91.5/98:0.0099833589);
(Cryptococcus_amylolentus_CBS6039:0.0000010000	Cryptococcus_amylolentus_CBS6273:0.0000010000	(((((((Cryptococcus_bacillisporus_CA1280:0.00612386	(Cryptococcus_tetragattii_CBS11718:0.0000010000	Cryptococcus_tetragattii_IND107:0.0061004566)90.5/96:0.0123769	(Cryptococcus_decagattii_7685027:0.0000010000	Cryptococcus_decagattii_CBS11687:0.0000010000)93.7/92:0.0123309	(Cryptococcus_deuterogattii_CBS10090:0.0000010000	Cryptococcus_deuterogattii_R265:0.0000010000)95.6/92:0.0186508	(Cryptococcus_sp._MF13:0.0000010000	Cryptococcus_sp._MF34:0.0000010000)83.5/95:0.00613168	Cryptococcus_bacillisporus_CA1873:0.0000010000)91.5/37:0.00616596	Cryptococcus_gattii_WM276:2e-06	Cryptococcus_gattii_E566:0.0000010000)89.8/79:0.0577536105	((Cryptococcus_deneoformans_NIH12:0.0000010000	Cryptococcus_deneoformans_NIH433:0.0062543910)90/97:0.0188812734	Cryptococcus_neoformans_125.91:5e-06	Cryptococcus_neoformans_T4:5e-06	Cryptococcus_neoformans_H99:4e-06	Cryptococcus_neoformans_Bt1:4e-06	Cryptococcus_neoformans_Bt206:6e-06	Cryptococcus_neoformans_PMHc1023.ENR:6e-06	Cryptococcus_neoformans_Bt22:5e-06	Cryptococcus_neoformans_Ftc555-1:2e-06)87/94:0.0456185645)100/100:0.491165	Kwoniella_shandongensis_CBS12478:0.358524	((Cryptococcus_depauperatus_CBS7841:0.0000010000	Cryptococcus_depauperatus_CBS7855:0.0000010000)99.7/100:0.4483327535	Cryptococcus_sp._CMW60451:0.4306206745)88.3/87:0.1564783704)82.1/72:0.0968249572	((Cryptococcus_sp._DSM108351:2e-06	Cryptococcus_sp._DSM108352:4e-06	Cryptococcus_sp._DSM111204:4e-06	Cryptococcus_sp._DSM111205:4e-06	Cryptococcus_sp._DSM117830:4e-06	Cryptococcus_sp._NCYC1536:0.0000010000)100/100:0.367217	Cryptococcus_sp._OR918:0.156752	Cryptococcus_sp._DSM109063:0.0603610531)100/100:0.5617240196)98/100:0.2610175851	Cryptococcus_sp._OR849:0.0414178172)92.1/96:0.0749911333	Cryptococcus_floricola_DSM27421:0.0246347	Cryptococcus_wingfieldii_CBS7118:0.0121694)75/92:0.0066235842);
(Cryptococcus_amylolentus_CBS6039:0.0181859502	Cryptococcus_amylolentus_CBS6273:0.0000010000	(((((((Cryptococcus_bacillisporus_CA1280:0.00432796	Cryptococcus_bacillisporus_CA1873:2e-06	(Cryptococcus_decagattii_7685027:0.0021569187	Cryptococcus_decagattii_CBS11687:0.0021359040)97.7/100:0.0108126866)92/98:0.00427762	(Cryptococcus_deuterogattii_CBS10090:0.0000010000	Cryptococcus_deuterogattii_R265:0.0000010000)94.4/99:0.00641975	(Cryptococcus_gattii_E566:0.0619243219	Cryptococcus_gattii_WM276:0.0000010000)94.6/99:0.0064365970)75.5/76:0.0025411112	(Cryptococcus_sp._MF13:0.0032976480	Cryptococcus_sp._MF34:0.0000010000)77.2/95:0.00390013	(Cryptococcus_tetragattii_CBS11718:0.0064956654	Cryptococcus_tetragattii_IND107:0.0000010000)90.8/98:0.00604157)97.8/99:0.0406450063	((Cryptococcus_deneoformans_NIH12:0.0000010000	Cryptococcus_deneoformans_NIH433:0.0000010000)94.4/99:0.0154751955	((Cryptococcus_neoformans_125.91:3e-06	Cryptococcus_neoformans_Bt1:4e-06	Cryptococcus_neoformans_Bt206:4e-06	Cryptococcus_neoformans_H99:0.00214239	(Cryptococcus_neoformans_Bt22:0.0021382334	Cryptococcus_neoformans_Ftc555-1:0.0000010000)85.4/95:0.0021388669)89.8/85:0.00643682	Cryptococcus_neoformans_T4:0.00644766	Cryptococcus_neoformans_PMHc1023.ENR:0.0000010000)99.1/100:0.0291724262)89.2/95:0.0202517132)100/100:0.1545782476	((Cryptococcus_depauperatus_CBS7841:0.0061636242	Cryptococcus_depauperatus_CBS7855:0.0088306365)100/100:0.1773	Cryptococcus_sp._CMW60451:0.119891	(((Cryptococcus_sp._DSM108351:4e-06	Cryptococcus_sp._DSM111205:4e-06	Cryptococcus_sp._DSM117830:4e-06	Cryptococcus_sp._NCYC1536:4e-06	Cryptococcus_sp._DSM111204:2e-06	Cryptococcus_sp._DSM108352:0.0000010000)100/100:0.108292	Cryptococcus_sp._DSM109063:0.0463835	Cryptococcus_sp._OR918:0.0181432560)99.4/100:0.0574019609	Kwoniella_shandongensis_CBS12478:0.1884062184)87.7/78:0.0251814621)83.2/70:0.0315878828)99.4/100:0.0671408925	Cryptococcus_sp._OR849:0.0217998131)94.5/78:0.0217598704	Cryptococcus_floricola_DSM27421:0.0120503	Cryptococcus_wingfieldii_CBS7118:0.0120839)88.6/96:0.0073134054);
(Cryptococcus_amylolentus_CBS6039:0.0014087162	Cryptococcus_amylolentus_CBS6273:0.0000010000	((((((((Cryptococcus_bacillisporus_CA1280:0.0025316106	Cryptococcus_bacillisporus_CA1873:0.0012663656)99/100:0.0102896508	(Cryptococcus_decagattii_7685027:0.0037948564	Cryptococcus_decagattii_CBS11687:0.0000010000)98.7/100:0.0089781575)82.4/90:0.0024539668	((Cryptococcus_gattii_E566:0.0000010000	Cryptococcus_gattii_WM276:0.0000010000)98.9/100:0.0089589405	(Cryptococcus_tetragattii_CBS11718:0.0000010000	Cryptococcus_tetragattii_IND107:0.0037999285)98/100:0.0063856398)74.3/92:0.0012656148)94.9/94:0.0071176617	((Cryptococcus_deuterogattii_CBS10090:0.0012594727	Cryptococcus_deuterogattii_R265:0.0012548123)93/98:0.0038170123	(Cryptococcus_sp._MF13:0.0025279125	Cryptococcus_sp._MF34:0.0000010000)97.9/100:0.0076194613)92.3/97:0.0063933818)80.3/82:0.0080867120	(Cryptococcus_deneoformans_NIH12:0.0040509610	Cryptococcus_deneoformans_NIH433:0.0036492714)99.9/99:0.0341619	(((Cryptococcus_neoformans_125.91:2e-06	Cryptococcus_neoformans_H99:2e-06	(Cryptococcus_neoformans_Bt1:0.0000010000	Cryptococcus_neoformans_Bt206:0.0000010000)74.3/94:0.0012731124)86.8/92:0.0027471044	(Cryptococcus_neoformans_Bt22:0.0000010000	Cryptococcus_neoformans_Ftc555-1:0.0012701292)94.4/99:0.0050664394)84/90:0.0032003614	(Cryptococcus_neoformans_PMHc1023.ENR:0.0038095726	Cryptococcus_neoformans_T4:0.0000010000)92/98:0.0043481796)97.5/90:0.0261225)100/100:0.1224537695	((Cryptococcus_depauperatus_CBS7841:0.0000021615	Cryptococcus_depauperatus_CBS7855:0.0053859195)100/100:0.2038032581	Cryptococcus_sp._CMW60451:0.2402474927)99.9/100:0.113345	((((Cryptococcus_sp._DSM108351:3e-06	Cryptococcus_sp._DSM111204:4e-06	Cryptococcus_sp._DSM111205:4e-06	Cryptococcus_sp._DSM108352:3e-06	Cryptococcus_sp._NCYC1536:3e-06	Cryptococcus_sp._DSM117830:0.0104255210)100/100:0.0644299171	Cryptococcus_sp._DSM109063:0.0280697269)81/86:0.0190359255	Cryptococcus_sp._OR918:0.0096126064)100/100:0.1969897614	Kwoniella_shandongensis_CBS12478:0.2435454568)99.9/100:0.119084)100/100:0.1666634214	Cryptococcus_sp._OR849:0.0338678888)90.6/93:0.0182389391	Cryptococcus_floricola_DSM27421:0.00473704	Cryptococcus_wingfieldii_CBS7118:0.0104101)96.1/100:0.0080211591);
(Cryptococcus_amylolentus_CBS6039:0.0000010000	Cryptococcus_amylolentus_CBS6273:0.0000010000	(((((((Cryptococcus_bacillisporus_CA1280:0.0000010000	Cryptococcus_bacillisporus_CA1873:0.0000010000)83.3/96:0.016427	(Cryptococcus_decagattii_7685027:0.0039519016	Cryptococcus_decagattii_CBS11687:0.0000010000)84.9/96:0.0164245	((Cryptococcus_deuterogattii_CBS10090:0.0000010000	Cryptococcus_deuterogattii_R265:0.0000010000)87.3/93:0.00398713	(Cryptococcus_sp._MF13:0.0000010000	Cryptococcus_sp._MF34:0.0000010000)83.7/94:0.00397587	(Cryptococcus_gattii_E566:0.0000010000	Cryptococcus_gattii_WM276:0.0000010000)91.1/93:0.00398663	(Cryptococcus_tetragattii_CBS11718:0.0039673476	Cryptococcus_tetragattii_IND107:0.0000010000)86.6/96:0.0039738641)77.3/83:0.0204145	(Cryptococcus_deneoformans_NIH12:0.0000010000	Cryptococcus_deneoformans_NIH433:0.0000010000)98.5/100:0.0269337	(Cryptococcus_neoformans_125.91:2e-06	Cryptococcus_neoformans_H99:2e-06	(Cryptococcus_neoformans_Bt1:4e-06	Cryptococcus_neoformans_Bt206:4e-06	Cryptococcus_neoformans_PMHc1023.ENR:4e-06	Cryptococcus_neoformans_T4:4e-06	Cryptococcus_neoformans_Bt22:2e-06	Cryptococcus_neoformans_Ftc555-1:0.0000010000)85/94:0.0039747589)86.1/94:0.0201223752)99.3/100:0.1369765211	((Cryptococcus_depauperatus_CBS7841:0.0000010000	Cryptococcus_depauperatus_CBS7855:0.0080242281)100/100:0.3469363106	Cryptococcus_sp._CMW60451:0.2340125755)93.5/95:0.1094618013)84.2/80:0.0817659777	((Cryptococcus_sp._DSM108351:0.0000010000	Cryptococcus_sp._DSM108352:4e-06	Cryptococcus_sp._DSM111204:5e-06	Cryptococcus_sp._NCYC1536:5e-06	Cryptococcus_sp._DSM111205:3e-06	Cryptococcus_sp._DSM117830:2e-06)90.2/96:0.0502711763	(Cryptococcus_sp._DSM109063:0.0208321086	Cryptococcus_sp._OR918:0.0250493395)94/96:0.0759317015)100/100:0.379127	Kwoniella_shandongensis_CBS12478:0.387972)100/100:0.2686357237	Cryptococcus_wingfieldii_CBS7118:0.0000020215)71.5/46:0.0049478625	Cryptococcus_floricola_DSM27421:0.0086348049)82.9/45:0.0087476905	Cryptococcus_sp._OR849:0.0742086399)74.9/88:0.0040671408);
(Cryptococcus_amylolentus_CBS6039:0.0000010000	Cryptococcus_amylolentus_CBS6273:0.0021171344	(((((((((Cryptococcus_bacillisporus_CA1280:0.0000010000	Cryptococcus_bacillisporus_CA1873:0.0000010000)97.2/99:0.00782984	(Cryptococcus_decagattii_7685027:0.0000010000	Cryptococcus_decagattii_CBS11687:0.0019425561)97.9/100:0.00977817	(Cryptococcus_gattii_E566:0.0000010000	Cryptococcus_gattii_WM276:0.0000010000)92.7/97:0.00975138	(Cryptococcus_sp._MF13:0.0000010000	Cryptococcus_sp._MF34:0.0000010000)97.5/93:0.0136816)80.4/54:0.0019400857	(Cryptococcus_tetragattii_CBS11718:0.0019509795	Cryptococcus_tetragattii_IND107:0.0000010000)87.8/97:0.0039149115)75.3/67:0.00562337	(Cryptococcus_deuterogattii_CBS10090:0.0000010000	Cryptococcus_deuterogattii_R265:0.0062139290)97.9/100:0.0152596	((Cryptococcus_deneoformans_NIH12:0.0000010000	Cryptococcus_deneoformans_NIH433:0.0000010000)98/100:0.0154388204	(Cryptococcus_neoformans_125.91:4e-06	Cryptococcus_neoformans_Bt1:6e-06	Cryptococcus_neoformans_H99:6e-06	Cryptococcus_neoformans_Bt22:5e-06	Cryptococcus_neoformans_Ftc555-1:4e-06	Cryptococcus_neoformans_PMHc1023.ENR:4e-06	Cryptococcus_neoformans_Bt206:0.00195897	Cryptococcus_neoformans_T4:0.0251494004)99.2/100:0.0206979292)93.3/97:0.0140166200)100/100:0.1378926090	((Cryptococcus_depauperatus_CBS7841:0.0016989737	Cryptococcus_depauperatus_CBS7855:0.0041516294)100/100:0.1490808337	Cryptococcus_sp._CMW60451:0.1236028666)99.7/100:0.0836718520)93.3/92:0.0493013101	(((Cryptococcus_sp._DSM108351:5e-06	Cryptococcus_sp._DSM108352:5e-06	Cryptococcus_sp._DSM111204:4e-06	Cryptococcus_sp._DSM111205:3e-06	Cryptococcus_sp._DSM117830:0.00812424	Cryptococcus_sp._NCYC1536:0.0019781667)99.7/100:0.0377794793	(Cryptococcus_sp._DSM109063:0.0202154324	Cryptococcus_sp._OR918:0.0140720825)82.1/85:0.0103195109)99.8/100:0.1053968222	Kwoniella_shandongensis_CBS12478:0.2355401379)81.8/78:0.0625864330)100/100:0.2067588959	Cryptococcus_sp._OR849:0.0261878021)97.4/99:0.0292100914	Cryptococcus_floricola_DSM27421:0.0074346306)74.5/85:0.0026155915	Cryptococcus_wingfieldii_CBS7118:0.0078680557)94.2/99:0.0058778479);
(Cryptococcus_amylolentus_CBS6039:0.0000009993	Cryptococcus_amylolentus_CBS6273:0.0000009993	((((((((Cryptococcus_bacillisporus_CA1280:0.0033815209	Cryptococcus_bacillisporus_CA1873:0.0000009993)92.4/98:0.0102523426	(Cryptococcus_decagattii_7685027:0.0000009993	Cryptococcus_decagattii_CBS11687:0.0000009993)96.2/99:0.0123551233)75.7/75:0.00305105	(Cryptococcus_tetragattii_CBS11718:0.0030386551	Cryptococcus_tetragattii_IND107:0.0033745784)97.2/89:0.0122616	(Cryptococcus_gattii_E566:0.0000009993	Cryptococcus_gattii_WM276:0.0032832807)92.8/95:0.00613599	(Cryptococcus_sp._MF13:0.0061181761	Cryptococcus_sp._MF34:0.0000009993)96.1/98:0.0122850031)79.8/81:0.0121202279	(Cryptococcus_deuterogattii_CBS10090:0.0000009993	Cryptococcus_deuterogattii_R265:0.0061703271)99.1/100:0.0290385844)98.3/100:0.0561151446	((Cryptococcus_deneoformans_NIH12:0.0029246773	Cryptococcus_deneoformans_NIH433:0.0032114493)98.3/100:0.0433140605	(Cryptococcus_neoformans_125.91:2.9979e-06	Cryptococcus_neoformans_H99:2.9979e-06	(Cryptococcus_neoformans_Bt1:0.0000009993	Cryptococcus_neoformans_Bt206:0.0000009993)75/95:0.00309531	(Cryptococcus_neoformans_PMHc1023.ENR:0.0000009993	Cryptococcus_neoformans_T4:0.0000009993)91.7/97:0.0061932	(Cryptococcus_neoformans_Bt22:0.0000009993	Cryptococcus_neoformans_Ftc555-1:0.0030827233)78/94:0.0030855310)100/100:0.0623502689)89.9/96:0.0282187674)100/100:0.229555	Cryptococcus_sp._CMW60451:0.752702	((((Cryptococcus_sp._DSM108351:0.0000009993	Cryptococcus_sp._NCYC1536:0.0000009993)89.5/97:0.0128129364	Cryptococcus_sp._DSM108352:3.9972e-06	Cryptococcus_sp._DSM111205:3.9972e-06	Cryptococcus_sp._DSM111204:2.9979e-06	Cryptococcus_sp._DSM117830:0.00450445)100/100:0.1263133813	(Cryptococcus_sp._DSM109063:0.0286458608	Cryptococcus_sp._OR918:0.0202772376)82.5/90:0.0207811350)99.8/100:0.1675977337	Kwoniella_shandongensis_CBS12478:0.3113291972)85.9/77:0.13173	(Cryptococcus_depauperatus_CBS7841:0.0031146975	Cryptococcus_depauperatus_CBS7855:0.0000009993)100/100:0.2429980925)99.8/100:0.1878193335	Cryptococcus_sp._OR849:0.0673742680)97.5/100:0.0619984820	(Cryptococcus_floricola_DSM27421:0.0207710125	Cryptococcus_wingfieldii_CBS7118:0.0214778248)80.1/90:0.0095189442)99/100:0.0481212144);
(Cryptococcus_amylolentus_CBS6039:0.0011644213	Cryptococcus_amylolentus_CBS6273:0.0000009951	((((((((((Cryptococcus_bacillisporus_CA1280:0.0047368653	Cryptococcus_bacillisporus_CA1873:0.0000009951)97.3/99:0.0059615414	(Cryptococcus_decagattii_7685027:0.0011768335	Cryptococcus_decagattii_CBS11687:0.0000009951)99.9/100:0.0168090246)76.7/82:0.0012319240	(Cryptococcus_gattii_E566:0.0000009951	Cryptococcus_gattii_WM276:0.0000009951)100/100:0.0179917181)77.6/76:0.00114323	(Cryptococcus_sp._MF13:0.0000009951	Cryptococcus_sp._MF34:0.0059126261)98.5/100:0.00722319	(Cryptococcus_tetragattii_CBS11718:0.0023668945	Cryptococcus_tetragattii_IND107:0.0000009951)99.9/100:0.0143422859)91/89:0.0054602555	(Cryptococcus_deuterogattii_CBS10090:0.0000009951	Cryptococcus_deuterogattii_R265:0.0011851531)99.3/100:0.0139710002)92/94:0.0154701196	((Cryptococcus_deneoformans_NIH12:0.0000009951	Cryptococcus_deneoformans_NIH433:0.0047545158)99.5/100:0.0195525977	(((Cryptococcus_neoformans_125.91:0.0011837980	Cryptococcus_neoformans_H99:0.0035523884)80.4/90:0.0011828456	(Cryptococcus_neoformans_Bt1:0.0011809954	Cryptococcus_neoformans_Bt206:1.9902e-06	Cryptococcus_neoformans_Ftc555-1:1.9902e-06)78.9/92:0.0011801464)79.2/91:0.00118465	Cryptococcus_neoformans_Bt22:0.00236823	(Cryptococcus_neoformans_PMHc1023.ENR:0.0011811823	Cryptococcus_neoformans_T4:0.0000009951)97.4/100:0.0059501494)99.4/100:0.0162923419)97.1/97:0.0248020777)100/100:0.1428278638	((Cryptococcus_depauperatus_CBS7841:0.0000021958	Cryptococcus_depauperatus_CBS7855:0.0105824449)100/100:0.2068506859	Cryptococcus_sp._CMW60451:0.2099751768)100/100:0.1441740095)93.2/93:0.0470110524	(((Cryptococcus_sp._DSM108351:4.9755e-06	Cryptococcus_sp._DSM117830:4.9755e-06	Cryptococcus_sp._NCYC1536:3.9804e-06	Cryptococcus_sp._DSM108352:2.9853e-06	Cryptococcus_sp._DSM111204:1.9902e-06	Cryptococcus_sp._DSM111205:0.0011849246)100/100:0.0585788562	Cryptococcus_sp._DSM109063:0.0541835	Cryptococcus_sp._OR918:0.0464571)100/100:0.1127744765	Kwoniella_shandongensis_CBS12478:0.1845990843)100/100:0.1359051774)100/100:0.2637932190	Cryptococcus_sp._OR849:0.0507156093)99.3/100:0.0423954407	(Cryptococcus_floricola_DSM27421:0.0119134209	Cryptococcus_wingfieldii_CBS7118:0.0093072340)85.9/96:0.0024290214)89.3/93:0.0058602388);
(Cryptococcus_amylolentus_CBS6039:0.0457018959	Cryptococcus_amylolentus_CBS6273:0.0000010000	(((((((Cryptococcus_bacillisporus_CA1280:0.0000010000	Cryptococcus_bacillisporus_CA1873:0.0016244436)95.3/99:0.0063979016	(Cryptococcus_decagattii_7685027:0.0000010000	Cryptococcus_decagattii_CBS11687:0.0032577671)99.4/100:0.0153181424)75.6/91:0.00355438	(Cryptococcus_deuterogattii_CBS10090:0.0016133887	Cryptococcus_deuterogattii_R265:0.0000010000)100/100:0.0277998	((Cryptococcus_gattii_E566:0.0000010000	Cryptococcus_gattii_WM276:0.0000010000)96.1/98:0.0071447203	((Cryptococcus_sp._MF13:0.0000021040	Cryptococcus_sp._MF34:0.0032581074)99.6/100:0.0150209477	(Cryptococcus_tetragattii_CBS11718:0.0016096937	Cryptococcus_tetragattii_IND107:0.0033025640)99.9/100:0.0238073553)75.2/62:0.0024832077)70.4/56:0.0016374833)98.3/100:0.0329274059	((Cryptococcus_deneoformans_NIH12:0.0029708522	Cryptococcus_deneoformans_NIH433:0.0035995138)99.3/100:0.0358257946	(((((Cryptococcus_neoformans_125.91:0.0066054053	Cryptococcus_neoformans_H99:0.0033040276)93.1/98:0.0053635117	(Cryptococcus_neoformans_Bt1:0.0016400591	Cryptococcus_neoformans_Bt206:0.0000010000)91.3/99:0.0047616718)89.4/94:0.0044910459	Cryptococcus_neoformans_Bt22:0.0035567137)90.3/89:0.0066108163	Cryptococcus_neoformans_Ftc555-1:0.0068852822)89.4/97:0.0074846522	(Cryptococcus_neoformans_PMHc1023.ENR:0.0016454946	Cryptococcus_neoformans_T4:0.0000010000)86.2/97:0.0040768839)99.7/100:0.0329215416)99.1/100:0.0399089195)100/100:0.1631599530	(((Cryptococcus_depauperatus_CBS7841:0.0067141565	Cryptococcus_depauperatus_CBS7855:0.0000021264)100/100:0.3746236948	Cryptococcus_sp._CMW60451:0.2399578175)97.4/98:0.0773390830	(((Cryptococcus_sp._DSM108351:0.00326808	Cryptococcus_sp._DSM111205:0.00255014	Cryptococcus_sp._DSM108352:4e-06	Cryptococcus_sp._DSM111204:4e-06	Cryptococcus_sp._NCYC1536:3e-06	Cryptococcus_sp._DSM117830:0.0135306431)100/100:0.0850371192	(Cryptococcus_sp._DSM109063:0.0314439253	Cryptococcus_sp._OR918:0.0173466779)95/96:0.0399921993)100/100:0.1862259761	Kwoniella_shandongensis_CBS12478:0.2608628987)99.6/100:0.1161605468)72.8/82:0.0556022839)100/100:0.2111807964	Cryptococcus_sp._OR849:0.0453821826)98.5/100:0.0446440890	(Cryptococcus_floricola_DSM27421:0.0077714598	Cryptococcus_wingfieldii_CBS7118:0.0142366209)84.7/97:0.0057828598)99.9/100:0.0404664414);
(Cryptococcus_amylolentus_CBS6039:0.0000010025	Cryptococcus_amylolentus_CBS6273:0.0000010025	(((((((((Cryptococcus_bacillisporus_CA1280:0.0030217814	Cryptococcus_bacillisporus_CA1873:0.0015102902)97.1/100:0.0048138561	(Cryptococcus_decagattii_7685027:0.0007530732	Cryptococcus_decagattii_CBS11687:0.0000010025)99.9/100:0.0118001307)93.4/95:0.00294092	(Cryptococcus_gattii_E566:0.0000010025	Cryptococcus_gattii_WM276:0.0000010025)100/100:0.0127502	(Cryptococcus_sp._MF13:0.0007425260	Cryptococcus_sp._MF34:0.0007466586)99.8/100:0.0074526597)86/72:0.0025630789	(Cryptococcus_tetragattii_CBS11718:0.0015001691	Cryptococcus_tetragattii_IND107:0.0038673305)100/100:0.0148872060)92.9/97:0.0056706614	(Cryptococcus_deuterogattii_CBS10090:0.0000010025	Cryptococcus_deuterogattii_R265:0.0007528367)100/100:0.0254494550)100/100:0.0574091859	((Cryptococcus_deneoformans_NIH12:0.0014392293	Cryptococcus_deneoformans_NIH433:0.0007682039)99.9/100:0.0285941743	(((Cryptococcus_neoformans_125.91:0.0007811344	Cryptococcus_neoformans_H99:0.0000010025)99.4/100:0.00838154	(Cryptococcus_neoformans_PMHc1023.ENR:0.0019851970	Cryptococcus_neoformans_T4:0.0030607301)89.8/95:0.00314628	(Cryptococcus_neoformans_Bt1:0.0007173929	Cryptococcus_neoformans_Bt206:0.0000010025)84/90:0.0013842990)87.6/93:0.0031722978	(Cryptococcus_neoformans_Bt22:0.0022013580	Cryptococcus_neoformans_Ftc555-1:0.0028364095)93.6/99:0.0041465759)100/100:0.0359360504)95.2/97:0.0237844137)100/100:0.289718	(((Cryptococcus_sp._DSM108351:0.0000024618	((Cryptococcus_sp._DSM108352:0.0000010025	Cryptococcus_sp._DSM111204:2.005e-06	Cryptococcus_sp._DSM111205:2.005e-06)93.9/98:0.00167233	Cryptococcus_sp._NCYC1536:2.005e-06	Cryptococcus_sp._DSM117830:0.0009017854)88/96:0.0026571116)100/100:0.1852034012	(Cryptococcus_sp._DSM109063:0.0438928354	Cryptococcus_sp._OR918:0.0363692715)90.5/96:0.0247715540)100/100:0.1771290527	Kwoniella_shandongensis_CBS12478:0.3864103588)99.9/100:0.172467	((Cryptococcus_depauperatus_CBS7841:0.0022586010	Cryptococcus_depauperatus_CBS7855:0.0116640881)100/100:0.3562967181	Cryptococcus_sp._CMW60451:0.2937001305)99.5/100:0.1224165450)100/100:0.3130930290	Cryptococcus_sp._OR849:0.0492431231)99.9/100:0.0471628544	(Cryptococcus_floricola_DSM27421:0.0112926312	Cryptococcus_wingfieldii_CBS7118:0.0173119446)89.3/96:0.0053627106)99.9/100:0.0212218564);
(Cryptococcus_amylolentus_CBS6039:0.0000010000	Cryptococcus_amylolentus_CBS6273:0.0000010000	(((((((Cryptococcus_bacillisporus_CA1280:0.0027650379	Cryptococcus_bacillisporus_CA1873:0.0000010000)96.8/99:0.0069149830	(Cryptococcus_decagattii_7685027:0.0013791988	Cryptococcus_decagattii_CBS11687:0.0013795777)98.3/100:0.0083838416)97.7/100:0.0147206470	((Cryptococcus_deuterogattii_CBS10090:0.0013923591	Cryptococcus_deuterogattii_R265:0.0013689725)99.5/100:0.0112278268	(Cryptococcus_gattii_E566:0.0000010000	Cryptococcus_gattii_WM276:0.0000010000)99.1/100:0.0123382	((Cryptococcus_sp._MF13:0.0000010000	Cryptococcus_sp._MF34:0.0000010000)96.3/99:0.0055623768	(Cryptococcus_tetragattii_CBS11718:0.0027701031	Cryptococcus_tetragattii_IND107:0.0013853176)99.2/100:0.0111752574)76.5/86:0.0041917)71.6/80:0.0036082515)100/100:0.0785622	(((Cryptococcus_neoformans_125.91:0.0013866608	Cryptococcus_neoformans_H99:0.0000010000)77.5/95:0.0013874694	(Cryptococcus_neoformans_PMHc1023.ENR:0.0013828717	Cryptococcus_neoformans_T4:0.0000010000)76.9/95:0.0013837552)89/97:0.0046095634	(Cryptococcus_neoformans_Bt1:0.00414474	Cryptococcus_neoformans_Bt22:0.00137843	Cryptococcus_neoformans_Ftc555-1:2e-06	Cryptococcus_neoformans_Bt206:0.0027555133)95.6/100:0.0079786075)100/100:0.0636994	(Cryptococcus_deneoformans_NIH12:0.0015656792	Cryptococcus_deneoformans_NIH433:0.0040186455)98.9/100:0.0286554967)100/100:0.2150013794	((Cryptococcus_depauperatus_CBS7841:0.0104349472	Cryptococcus_depauperatus_CBS7855:0.0062538505)100/100:0.3626565810	Cryptococcus_sp._CMW60451:0.2672229033)100/100:0.237191	(((Cryptococcus_sp._DSM108351:0.00280804	Cryptococcus_sp._DSM111205:0.00140637	Cryptococcus_sp._NCYC1536:0.00140637	Cryptococcus_sp._DSM117830:0.00140537	Cryptococcus_sp._DSM108352:3.2495e-06	Cryptococcus_sp._DSM111204:3.2495e-06)99.9/100:0.1119397751	(Cryptococcus_sp._DSM109063:0.0448679814	Cryptococcus_sp._OR918:0.0282058395)91.5/95:0.0342728557)100/100:0.2645363246	Kwoniella_shandongensis_CBS12478:0.6395049144)97.9/99:0.157469)100/100:0.3272960886	Cryptococcus_sp._OR849:0.1044704778)99.7/100:0.0757128	Cryptococcus_floricola_DSM27421:0.0190978	Cryptococcus_wingfieldii_CBS7118:0.0244972500)100/100:0.0471839990);
(Cryptococcus_amylolentus_CBS6039:0.0000010000	Cryptococcus_amylolentus_CBS6273:0.0000010000	(((((((Cryptococcus_bacillisporus_CA1280:0.0195031	(Cryptococcus_gattii_E566:0.0000010000	Cryptococcus_gattii_WM276:0.0000010000)99.6/100:0.0174507	(Cryptococcus_decagattii_7685027:0.0767596258	Cryptococcus_decagattii_CBS11687:0.0056230471)97.7/100:0.0137801	Cryptococcus_bacillisporus_CA1873:0.0115575312)78.4/74:0.0019111884	((Cryptococcus_sp._MF13:0.0019211725	Cryptococcus_sp._MF34:0.0019165082)99.1/100:0.0135271911	(Cryptococcus_tetragattii_CBS11718:0.0000010000	Cryptococcus_tetragattii_IND107:0.0000010000)97.3/100:0.0116215364)71.9/78:0.0019876794)93.8/98:0.0124549341	(Cryptococcus_deuterogattii_CBS10090:0.0019259664	Cryptococcus_deuterogattii_R265:0.0019141303)93.3/98:0.0129109835)95.5/97:0.0391045992	((Cryptococcus_deneoformans_NIH12:0.0038766151	Cryptococcus_deneoformans_NIH433:0.0000010000)99.7/100:0.0301260432	(((Cryptococcus_neoformans_125.91:0.0019209773	Cryptococcus_neoformans_H99:0.0019215988)96.7/99:0.0077260631	(((Cryptococcus_neoformans_Bt1:0.0019135024	Cryptococcus_neoformans_Bt206:0.0076785978)76.1/38:0.0019108213	Cryptococcus_neoformans_Bt22:0.0057421914)79/40:0.0019281000	Cryptococcus_neoformans_Ftc555-1:0.0000010000)75/37:0.0019159081)88.2/80:0.0057182124	(Cryptococcus_neoformans_PMHc1023.ENR:0.0000010000	Cryptococcus_neoformans_T4:0.0057266630)93.9/98:0.0097083171)99.7/100:0.0346955447)77.6/79:0.0193927355)99.9/100:0.207138	(((Cryptococcus_sp._DSM108351:2e-06	Cryptococcus_sp._DSM108352:4e-06	Cryptococcus_sp._DSM117830:4e-06	Cryptococcus_sp._DSM111204:4e-06	Cryptococcus_sp._NCYC1536:4e-06	Cryptococcus_sp._DSM111205:0.0000010000)100/100:0.20838	Cryptococcus_sp._DSM109063:0.0817562	Cryptococcus_sp._OR918:0.0141719855)100/100:0.2897569462	Kwoniella_shandongensis_CBS12478:0.7006377336)99/98:0.206039	((Cryptococcus_depauperatus_CBS7841:0.0254289280	Cryptococcus_depauperatus_CBS7855:0.0064887175)100/100:0.4173472430	Cryptococcus_sp._CMW60451:0.2238632647)91.1/94:0.0607212927)100/100:0.3494126736	Cryptococcus_sp._OR849:0.1069900677)94.7/98:0.0462886070	(Cryptococcus_floricola_DSM27421:0.0109700591	Cryptococcus_wingfieldii_CBS7118:0.0163087643)95.5/100:0.0172323515)99.3/100:0.0270986695);
(Cryptococcus_amylolentus_CBS6039:0.0000010000	Cryptococcus_amylolentus_CBS6273:0.0000010000	((((((((Cryptococcus_bacillisporus_CA1280:0.0000010000	Cryptococcus_bacillisporus_CA1873:0.0000010000)86.8/96:0.0043231656	(Cryptococcus_decagattii_7685027:0.0000010000	Cryptococcus_decagattii_CBS11687:0.0021602109)99.3/100:0.0153492258)94.8/98:0.0095713150	((Cryptococcus_deuterogattii_CBS10090:0.0000010000	Cryptococcus_deuterogattii_R265:0.0000010000)99.7/100:0.0243177840	(Cryptococcus_gattii_E566:0.0000010000	Cryptococcus_gattii_WM276:0.0000010000)99.8/100:0.0288450905)72.7/64:0.00561326	(Cryptococcus_sp._MF13:0.0000010000	Cryptococcus_sp._MF34:0.0000010000)99.9/98:0.0252722)81.8/71:0.0050728098	(Cryptococcus_tetragattii_CBS11718:0.0067434453	Cryptococcus_tetragattii_IND107:0.0063987450)96.3/98:0.0173808454)85.6/81:0.0421245777	((Cryptococcus_deneoformans_NIH12:0.0000010000	Cryptococcus_deneoformans_NIH433:0.0043029727)98.5/100:0.0346493700	(((Cryptococcus_neoformans_125.91:0.0000010000	Cryptococcus_neoformans_H99:0.0000010000)97.8/100:0.0108303967	(Cryptococcus_neoformans_PMHc1023.ENR:0.0000010000	Cryptococcus_neoformans_T4:0.0086046125)86.6/96:0.0042977124)81/91:0.0060164819	(Cryptococcus_neoformans_Bt1:0.0043	Cryptococcus_neoformans_Bt206:0.00429993	(Cryptococcus_neoformans_Bt22:0.0000010000	Cryptococcus_neoformans_Ftc555-1:0.0000010000)83.2/98:0.0021467205)91.8/97:0.0094796377)100/100:0.0743300669)86.7/94:0.0365765083)100/100:0.5407631994	((Cryptococcus_depauperatus_CBS7841:0.0053941456	Cryptococcus_depauperatus_CBS7855:0.0104092061)100/100:0.6410176925	Cryptococcus_sp._CMW60451:0.8880898855)95.7/95:0.415382	(((Cryptococcus_sp._DSM108351:0.0000010000	Cryptococcus_sp._DSM111205:0.0034234973)83.9/94:0.00563252	Cryptococcus_sp._NCYC1536:0.00221871	Cryptococcus_sp._DSM108352:2e-06	Cryptococcus_sp._DSM111204:3e-06	Cryptococcus_sp._DSM117830:3e-06)99.9/100:0.2688227897	(Cryptococcus_sp._DSM109063:0.1628324361	Cryptococcus_sp._OR918:0.1879694219)97.2/98:0.1646053605)100/100:0.883031	Kwoniella_shandongensis_CBS12478:1.3139)100/100:0.6905983165	Cryptococcus_sp._OR849:0.2137550866)91.5/97:0.0794568268	(Cryptococcus_floricola_DSM27421:0.0114209032	Cryptococcus_wingfieldii_CBS7118:0.0092303247)85.7/92:0.0143840262)98.4/100:0.0305995817);
(Cryptococcus_amylolentus_CBS6039:0.0000010000	Cryptococcus_amylolentus_CBS6273:0.0000010000	((((((((Cryptococcus_bacillisporus_CA1280:0.0037426963	Cryptococcus_bacillisporus_CA1873:0.0034658276)75.6/95:0.0033625170	(Cryptococcus_decagattii_7685027:0.0000010000	Cryptococcus_decagattii_CBS11687:0.0000010000)95.2/100:0.0141283173)87.6/96:0.0072637314	((Cryptococcus_deuterogattii_CBS10090:0.0000010000	Cryptococcus_deuterogattii_R265:0.0000010000)90/96:0.0070459384	((Cryptococcus_gattii_E566:0.0000010000	Cryptococcus_gattii_WM276:0.0000010000)91.3/97:0.0069691190	Cryptococcus_sp._MF13:3e-06	Cryptococcus_sp._MF34:3e-06	(Cryptococcus_tetragattii_CBS11718:0.0000010000	Cryptococcus_tetragattii_IND107:0.0000010000)92.1/95:0.00348674)77/77:0.0034710770)76.9/76:0.0033433840)86.6/86:0.0146306091	(Cryptococcus_deneoformans_NIH12:0.0000010000	Cryptococcus_deneoformans_NIH433:0.0000010000)94/99:0.0334286	(Cryptococcus_neoformans_125.91:0.00349537	Cryptococcus_neoformans_Bt1:5e-06	Cryptococcus_neoformans_Bt22:4e-06	Cryptococcus_neoformans_Bt206:0.00814555	Cryptococcus_neoformans_Ftc555-1:0.00700462	Cryptococcus_neoformans_H99:2e-06	(Cryptococcus_neoformans_PMHc1023.ENR:0.0070383393	Cryptococcus_neoformans_T4:0.0000010000)87.1/90:0.0034925977)93.5/91:0.0303548)93.8/93:0.0511247521	((Cryptococcus_depauperatus_CBS7841:0.0034838321	Cryptococcus_depauperatus_CBS7855:0.0000010000)100/100:0.1672047797	Cryptococcus_sp._CMW60451:0.0870409680)98.2/99:0.0793198571)89.1/93:0.0309769374	((((Cryptococcus_sp._DSM108351:0.0000010000	Cryptococcus_sp._DSM111204:2e-06	Cryptococcus_sp._DSM111205:2e-06)99.1/100:0.0253024854	Cryptococcus_sp._DSM108352:3e-06	Cryptococcus_sp._DSM117830:3e-06	Cryptococcus_sp._NCYC1536:2e-06)100/100:0.0985888	Cryptococcus_sp._OR918:0.0502462	Cryptococcus_sp._DSM109063:0.0351053316)99.6/100:0.1550531524	Kwoniella_shandongensis_CBS12478:0.2892297438)93.7/94:0.0675733293)99.9/100:0.0931156405	Cryptococcus_sp._OR849:0.0269577268)84.8/93:0.0188463277	(Cryptococcus_floricola_DSM27421:0.0072615897	Cryptococcus_wingfieldii_CBS7118:0.0070469062)72.1/86:0.0049131071)82.1/96:0.0060886483);
(Cryptococcus_amylolentus_CBS6039:0.0018688046	Cryptococcus_amylolentus_CBS6273:0.0045013178	((((((((Cryptococcus_bacillisporus_CA1280:0.0000009997	Cryptococcus_bacillisporus_CA1873:0.0000009997)86.5/97:0.0054909420	(Cryptococcus_decagattii_7685027:0.0000009997	Cryptococcus_decagattii_CBS11687:0.0026592758)97.3/100:0.0159945479)89/89:0.0117494718	(((Cryptococcus_gattii_E566:0.0000009997	Cryptococcus_gattii_WM276:0.0000009997)93.3/100:0.0080447545	(Cryptococcus_sp._MF13:0.0000009997	Cryptococcus_sp._MF34:0.0000009997)81.4/95:0.0026696202)88.7/95:0.0053624538	(Cryptococcus_tetragattii_CBS11718:0.0053096749	Cryptococcus_tetragattii_IND107:0.0000009997)98.1/100:0.0134065730)80.9/88:0.0050081424)94.1/93:0.0195295735	(Cryptococcus_deuterogattii_CBS10090:0.0000009997	Cryptococcus_deuterogattii_R265:0.0000009997)96.2/99:0.0181122591)100/100:0.116294	(Cryptococcus_deneoformans_NIH12:0.0000009997	Cryptococcus_deneoformans_NIH433:0.0000009997)98.3/99:0.0375351	((Cryptococcus_neoformans_125.91:2.9991e-06	Cryptococcus_neoformans_Bt1:0.00262691	(Cryptococcus_neoformans_PMHc1023.ENR:0.0000009997	Cryptococcus_neoformans_T4:0.0000009997)90.7/98:0.00525147	Cryptococcus_neoformans_Bt22:3.9988e-06	Cryptococcus_neoformans_H99:1.9994e-06	Cryptococcus_neoformans_Ftc555-1:0.0000009997)87.8/92:0.0055197293	Cryptococcus_neoformans_Bt206:0.0024021864)99.5/100:0.0495975023)100/100:0.2545780131	((Cryptococcus_depauperatus_CBS7841:0.0082076770	Cryptococcus_depauperatus_CBS7855:0.0101369835)100/100:0.4835007018	Cryptococcus_sp._CMW60451:0.3166941513)98.2/99:0.1972472918)80.3/84:0.0898366683	(((Cryptococcus_sp._DSM108351:0.0025637002	(Cryptococcus_sp._DSM108352:1.9994e-06	Cryptococcus_sp._DSM111204:1.9994e-06	Cryptococcus_sp._DSM111205:0.00237952	Cryptococcus_sp._NCYC1536:2.9991e-06	Cryptococcus_sp._DSM117830:1.9994e-06)71.6/93:0.0021780516)100/100:0.2526952882	Cryptococcus_sp._DSM109063:0.0435592786)75.4/81:0.0221895885	Cryptococcus_sp._OR918:0.0515929896)100/100:0.452703	Kwoniella_shandongensis_CBS12478:0.537156)100/100:0.89477	Cryptococcus_sp._OR849:0.326654	Cryptococcus_floricola_DSM27421:0.0249084	Cryptococcus_wingfieldii_CBS7118:0.0622456)99.7/100:0.0502295468);
(Cryptococcus_amylolentus_CBS6039:0.0000010000	Cryptococcus_amylolentus_CBS6273:0.0000010000	((((((((Cryptococcus_bacillisporus_CA1280:0.0037443047	Cryptococcus_bacillisporus_CA1873:0.0037437060)88.1/97:0.0075657835	Cryptococcus_decagattii_7685027:2e-06	Cryptococcus_decagattii_CBS11687:2e-06)84.2/92:0.00375786	Cryptococcus_sp._MF13:4e-06	Cryptococcus_tetragattii_IND107:4e-06	Cryptococcus_sp._MF34:4e-06	Cryptococcus_tetragattii_CBS11718:4e-06	(Cryptococcus_gattii_E566:0.0000010000	Cryptococcus_gattii_WM276:0.0000010000)96.3/94:0.0113314510)78.7/73:0.0071649293	(Cryptococcus_deuterogattii_CBS10090:0.0000010000	Cryptococcus_deuterogattii_R265:0.0000010000)76.3/84:0.0042033962)93.3/89:0.0256009880	(Cryptococcus_deneoformans_NIH12:0.0000010000	Cryptococcus_deneoformans_NIH433:0.0000010000)97.5/98:0.0541993	((Cryptococcus_neoformans_125.91:0.0000010000	Cryptococcus_neoformans_H99:0.0000010000)90.4/96:0.0075454166	Cryptococcus_neoformans_Bt1:2e-06	Cryptococcus_neoformans_Bt206:4e-06	Cryptococcus_neoformans_PMHc1023.ENR:4e-06	Cryptococcus_neoformans_Bt22:5e-06	Cryptococcus_neoformans_T4:5e-06	Cryptococcus_neoformans_Ftc555-1:4e-06)91.2/97:0.0388752)98.7/94:0.0873136	((Cryptococcus_depauperatus_CBS7841:0.0039654209	Cryptococcus_depauperatus_CBS7855:0.0039650628)100/100:0.1972972121	Cryptococcus_sp._CMW60451:0.2373106164)91.9/84:0.0640885	(((Cryptococcus_sp._DSM108351:2e-06	Cryptococcus_sp._NCYC1536:2e-06	(Cryptococcus_sp._DSM108352:2e-06	Cryptococcus_sp._DSM111205:2e-06	Cryptococcus_sp._DSM111204:2e-06	Cryptococcus_sp._DSM117830:2e-06)91/91:0.0077639984)99.7/94:0.0752633	Cryptococcus_sp._DSM109063:0.0408406	Cryptococcus_sp._OR918:0.0064504633)99.8/100:0.1845944263	Kwoniella_shandongensis_CBS12478:0.1972618693)99.2/100:0.1322490888)99.9/100:0.1720845084	Cryptococcus_sp._OR849:0.0234204354)95.8/98:0.0440694136	(Cryptococcus_floricola_DSM27421:0.0156995959	Cryptococcus_wingfieldii_CBS7118:0.0238080244)71.1/90:0.0038177658)75.6/90:0.0038197580);
(Cryptococcus_amylolentus_CBS6039:0.0065741003	Cryptococcus_amylolentus_CBS6273:0.0033527331	((((((((Cryptococcus_bacillisporus_CA1280:0.0000010000	Cryptococcus_bacillisporus_CA1873:0.0033559518)96.7/100:0.0136874858	(Cryptococcus_decagattii_7685027:0.0034022308	Cryptococcus_decagattii_CBS11687:0.0100955001)97.6/100:0.0171443564)75.9/89:0.0032583709	((Cryptococcus_gattii_E566:0.0000010000	Cryptococcus_gattii_WM276:0.0000010000)92.2/98:0.0066222312	(Cryptococcus_sp._MF13:0.0000010000	Cryptococcus_sp._MF34:0.0000010000)99.3/100:0.0200293	(Cryptococcus_tetragattii_CBS11718:0.0000010000	Cryptococcus_tetragattii_IND107:0.0033005807)90.7/98:0.0066246)78.7/89:0.0033411959)75.9/90:0.0054447014	(Cryptococcus_deuterogattii_CBS10090:0.0000010000	Cryptococcus_deuterogattii_R265:0.0033176189)91.8/99:0.0146986569)97/98:0.0402605612	((Cryptococcus_deneoformans_NIH12:0.0000010000	Cryptococcus_deneoformans_NIH433:0.0033476175)71.4/80:0.0067902180	(((Cryptococcus_neoformans_125.91:0.0000010000	Cryptococcus_neoformans_H99:0.0000010000)88.9/97:0.0066672764	(Cryptococcus_neoformans_PMHc1023.ENR:0.0032995234	Cryptococcus_neoformans_T4:0.0000010000)89/98:0.0066772340)78.1/89:0.0035774579	(Cryptococcus_neoformans_Bt1:2e-06	Cryptococcus_neoformans_Bt206:0.00334354	(Cryptococcus_neoformans_Bt22:0.0000010000	Cryptococcus_neoformans_Ftc555-1:0.0000010000)92.2/97:0.0066989068)73.8/76:0.0031026397)99/99:0.0347971478)97.6/100:0.0498411557)97.9/100:0.0867591708	(((Cryptococcus_depauperatus_CBS7841:0.0000025401	Cryptococcus_depauperatus_CBS7855:0.0134550921)100/100:0.2469511087	Cryptococcus_sp._CMW60451:0.2427191765)91.3/92:0.0692685400	(((((Cryptococcus_sp._DSM108351:0.0229192000	Cryptococcus_sp._NCYC1536:0.0034196433)79.6/89:0.0034047325	Cryptococcus_sp._DSM108352:3e-06	Cryptococcus_sp._DSM111204:3e-06	Cryptococcus_sp._DSM111205:0.00341546	Cryptococcus_sp._DSM117830:3e-06)99.9/100:0.0999731593	Cryptococcus_sp._DSM109063:0.0318692526)94.3/94:0.0494759729	Cryptococcus_sp._OR918:0.1058397204)100/100:0.1853473150	Kwoniella_shandongensis_CBS12478:0.2024091862)83.6/80:0.0471891938)75.5/71:0.0253722808)100/100:0.2119309368	Cryptococcus_sp._OR849:0.0638188268)99.7/100:0.1117347821	Cryptococcus_floricola_DSM27421:0.00331724	Cryptococcus_wingfieldii_CBS7118:0.0166511)95.6/100:0.0238573929);
(Cryptococcus_amylolentus_CBS6039:0.0132758393	Cryptococcus_amylolentus_CBS6273:0.0023253549	((((((((Cryptococcus_bacillisporus_CA1280:0.0013249279	Cryptococcus_bacillisporus_CA1873:0.0013260648)96.6/100:0.0073761869	(Cryptococcus_decagattii_7685027:0.0026638560	Cryptococcus_decagattii_CBS11687:0.0000009998)100/100:0.0208820984)84.6/92:0.0034220804	(Cryptococcus_gattii_E566:0.0000009998	Cryptococcus_gattii_WM276:0.0000009998)99.9/100:0.0180397119)92.5/97:0.00960536	(Cryptococcus_deuterogattii_CBS10090:0.0027051044	Cryptococcus_deuterogattii_R265:0.0000009998)99.9/100:0.0228557	(Cryptococcus_sp._MF13:0.0013300286	Cryptococcus_sp._MF34:0.0026612941)98.5/100:0.010749	(Cryptococcus_tetragattii_CBS11718:0.0013654281	Cryptococcus_tetragattii_IND107:0.0000009998)100/100:0.0257936)99.9/100:0.0857551499	((Cryptococcus_deneoformans_NIH12:0.0014899899	Cryptococcus_deneoformans_NIH433:0.0051231821)100/100:0.0563009453	((Cryptococcus_neoformans_125.91:0.0066424584	(Cryptococcus_neoformans_Bt1:0.0025990354	Cryptococcus_neoformans_Bt206:0.0134515401)96.6/63:0.013361	Cryptococcus_neoformans_H99:0.00528832)95.2/53:0.00930807	(Cryptococcus_neoformans_Bt22:0.0120526253	Cryptococcus_neoformans_Ftc555-1:0.0107246939)96.2/87:0.0106925	(Cryptococcus_neoformans_PMHc1023.ENR:0.0039882803	Cryptococcus_neoformans_T4:0.0039826334)94.3/100:0.0067628888)100/100:0.0499489847)87.4/94:0.0283559652)100/100:0.556967	((Cryptococcus_depauperatus_CBS7841:0.0091683593	Cryptococcus_depauperatus_CBS7855:0.0052113435)100/100:0.7463097771	Cryptococcus_sp._CMW60451:0.7508253729)97.1/98:0.272754	((((Cryptococcus_sp._DSM108351:0.0000009998	Cryptococcus_sp._NCYC1536:0.0000009998)92.1/99:0.00144462	Cryptococcus_sp._DSM108352:2.9994e-06	Cryptococcus_sp._DSM111204:3.9992e-06	Cryptococcus_sp._DSM117830:3.9992e-06	Cryptococcus_sp._DSM111205:0.0028821492)100/100:0.2219263421	(Cryptococcus_sp._DSM109063:0.0653337233	Cryptococcus_sp._OR918:0.0533680488)99.3/100:0.1096206880)100/100:0.3965666522	Kwoniella_shandongensis_CBS12478:1.0200151447)83/72:0.1196073222)100/100:0.6579781364	Cryptococcus_sp._OR849:0.1715760228)96.7/96:0.0961174596	Cryptococcus_floricola_DSM27421:0.0279186	Cryptococcus_wingfieldii_CBS7118:0.0198264)100/99:0.0446395039);
(Cryptococcus_amylolentus_CBS6039:0.0000010000	Cryptococcus_amylolentus_CBS6273:0.0000010000	((((((((((Cryptococcus_bacillisporus_CA1280:0.0023755303	Cryptococcus_bacillisporus_CA1873:0.0000010000)97.4/96:0.0095706445	Cryptococcus_decagattii_7685027:2e-06	Cryptococcus_decagattii_CBS11687:2e-06)84.6/45:0.0023612454	((Cryptococcus_deuterogattii_CBS10090:0.0000010000	Cryptococcus_deuterogattii_R265:0.0000010000)80/93:0.0023647474	(Cryptococcus_tetragattii_CBS11718:0.0000010000	Cryptococcus_tetragattii_IND107:0.0000010000)80.6/94:0.0023584304)80.4/91:0.00236852	(Cryptococcus_sp._MF13:0.0000010000	Cryptococcus_sp._MF34:0.0023636776)96.2/81:0.00713745	Cryptococcus_gattii_E566:2e-06)81.4/56:0.0023614331	Cryptococcus_gattii_WM276:0.0000010000)95.7/57:0.0094878432	(Cryptococcus_deneoformans_NIH12:0.0000010000	Cryptococcus_deneoformans_NIH433:0.0000010000)85.6/94:0.0047776712)76.6/49:0.0052704202	((Cryptococcus_neoformans_125.91:3e-06	Cryptococcus_neoformans_Bt206:5e-06	Cryptococcus_neoformans_Bt22:5e-06	Cryptococcus_neoformans_Ftc555-1:4e-06	Cryptococcus_neoformans_H99:2e-06	Cryptococcus_neoformans_Bt1:0.0023661391)84.9/90:0.00235934	Cryptococcus_neoformans_T4:2e-06	Cryptococcus_neoformans_PMHc1023.ENR:0.0047206414)74.9/84:0.0067549204)100/100:0.1020160401	((Cryptococcus_depauperatus_CBS7841:0.0074151939	Cryptococcus_depauperatus_CBS7855:0.0021528674)100/100:0.1341892861	Cryptococcus_sp._CMW60451:0.1679491052)76.3/84:0.0278526795)93.1/91:0.0395137045	(((Cryptococcus_sp._DSM108351:2e-06	Cryptococcus_sp._DSM108352:5e-06	Cryptococcus_sp._DSM117830:5e-06	Cryptococcus_sp._DSM111205:4e-06	Cryptococcus_sp._DSM111204:3e-06	Cryptococcus_sp._NCYC1536:0.0000010000)100/100:0.0798112844	(Cryptococcus_sp._DSM109063:0.0316969786	Cryptococcus_sp._OR918:0.0011423188)93/98:0.0312701755)99.9/100:0.0944790023	Kwoniella_shandongensis_CBS12478:0.0923267314)98.8/100:0.0837817128)100/100:0.1438741924	Cryptococcus_sp._OR849:0.0379221917)86/89:0.0196215085	(Cryptococcus_floricola_DSM27421:0.0046800659	Cryptococcus_wingfieldii_CBS7118:0.0023362755)91.4/98:0.0095873934)87.3/97:0.0072568057);
(Cryptococcus_amylolentus_CBS6039:0.0000010000	Cryptococcus_amylolentus_CBS6273:0.0087199440	((((((((((Cryptococcus_bacillisporus_CA1280:0.0028277222	Cryptococcus_bacillisporus_CA1873:0.0000010000)78.8/83:0.0087209313	(Cryptococcus_decagattii_7685027:0.0000010000	Cryptococcus_decagattii_CBS11687:0.0000010000)96.8/99:0.0145851908)86.2/87:0.00555187	(Cryptococcus_deuterogattii_CBS10090:0.0000010000	Cryptococcus_deuterogattii_R265:0.0000010000)97.7/99:0.0115385	(Cryptococcus_sp._MF13:0.0028452020	Cryptococcus_sp._MF34:0.0000010000)93.5/95:0.00571191	(Cryptococcus_gattii_E566:0.0000010000	Cryptococcus_gattii_WM276:0.0000010000)95.9/98:0.0086121578)77.1/75:0.0032978653	(Cryptococcus_tetragattii_CBS11718:0.0000010000	Cryptococcus_tetragattii_IND107:0.0000010000)87/95:0.0082032525)93.9/95:0.0201004869	((Cryptococcus_deneoformans_NIH12:0.0000010000	Cryptococcus_deneoformans_NIH433:0.0028255196)99.5/100:0.0376992622	((Cryptococcus_neoformans_125.91:0.0000010000	Cryptococcus_neoformans_H99:0.0000010000)83.9/95:0.0063732151	((Cryptococcus_neoformans_Bt1:0.0000010000	Cryptococcus_neoformans_Bt206:0.0028532435)92.1/96:0.00572569	Cryptococcus_neoformans_Ftc555-1:0.00283425	Cryptococcus_neoformans_Bt22:0.0000010000)80/89:0.00604892	(Cryptococcus_neoformans_PMHc1023.ENR:0.0028361302	Cryptococcus_neoformans_T4:0.0000010000)82.1/89:0.00603854)95.5/95:0.0224206595)75.2/76:0.0133439633)94.5/90:0.0367450050	(Cryptococcus_sp._CMW60451:0.0799341280	(((Cryptococcus_sp._DSM108351:4e-06	Cryptococcus_sp._DSM108352:5e-06	Cryptococcus_sp._DSM111204:5e-06	Cryptococcus_sp._NCYC1536:3e-06	Cryptococcus_sp._DSM111205:2e-06	Cryptococcus_sp._DSM117830:0.0000010000)98.8/100:0.0518875941	(Cryptococcus_sp._DSM109063:0.0223109086	Cryptococcus_sp._OR918:0.0015918668)95.7/97:0.0336908899)96.1/98:0.0555862632	Kwoniella_shandongensis_CBS12478:0.0853089575)99.2/100:0.0707471455)79.6/83:0.0278730690)87/91:0.0306329945	(Cryptococcus_depauperatus_CBS7841:0.0048482980	Cryptococcus_depauperatus_CBS7855:0.0038870610)100/100:0.1238929642)99.4/100:0.0664037276	Cryptococcus_sp._OR849:0.0252157282)93.7/98:0.0241122698	Cryptococcus_floricola_DSM27421:0.0057963862)73/92:0.0028973441	Cryptococcus_wingfieldii_CBS7118:0.0146043816)95.9/100:0.0116677366);
(Cryptococcus_amylolentus_CBS6039:0.0037684331	Cryptococcus_amylolentus_CBS6273:0.0037721436	((((((((Cryptococcus_bacillisporus_CA1280:0.0020602472	Cryptococcus_bacillisporus_CA1873:0.0017183080)96.7/99:0.0053311911	(Cryptococcus_decagattii_7685027:0.0018581671	Cryptococcus_decagattii_CBS11687:0.0000010000)100/100:0.0149542690)84.2/92:0.0022072543	(Cryptococcus_gattii_E566:0.0000010000	Cryptococcus_gattii_WM276:0.0000010000)100/100:0.0131870667)91.5/95:0.00278987	(Cryptococcus_tetragattii_CBS11718:0.0000010000	Cryptococcus_tetragattii_IND107:0.0009243545)99.1/100:0.00558178	(Cryptococcus_deuterogattii_CBS10090:0.0000010000	Cryptococcus_deuterogattii_R265:0.0018526685)99.8/100:0.0102573	(Cryptococcus_sp._MF13:0.0009286284	Cryptococcus_sp._MF34:0.0018617331)97.6/99:0.00651624)100/100:0.0789544	(((Cryptococcus_neoformans_125.91:0.0009299300	Cryptococcus_neoformans_H99:0.0009304179)96.8/100:0.00373375	Cryptococcus_neoformans_Bt22:0.00280023	(Cryptococcus_neoformans_Bt1:0.0000010000	Cryptococcus_neoformans_Bt206:0.0018640156)90.1/96:0.00186405	Cryptococcus_neoformans_Ftc555-1:0.0018640496)87.8/95:0.0028483069	(Cryptococcus_neoformans_PMHc1023.ENR:0.0056209620	Cryptococcus_neoformans_T4:0.0018605273)94.2/99:0.0046248234)100/100:0.0353325	(Cryptococcus_deneoformans_NIH12:0.0018632580	Cryptococcus_deneoformans_NIH433:0.0000010000)100/100:0.0279828611)100/100:0.2106959839	((Cryptococcus_depauperatus_CBS7841:0.0011092942	Cryptococcus_depauperatus_CBS7855:0.0065179974)100/100:0.3247742625	Cryptococcus_sp._CMW60451:0.4331335448)99.3/96:0.131131	(((Cryptococcus_sp._DSM108351:0.00185952	Cryptococcus_sp._DSM111205:0.000931404	Cryptococcus_sp._NCYC1536:0.00186139	Cryptococcus_sp._DSM108352:2e-06	(Cryptococcus_sp._DSM111204:0.0000010000	Cryptococcus_sp._DSM117830:0.0000010000)92.4/98:0.000930543)100/100:0.0974637515	(Cryptococcus_sp._DSM109063:0.0168472940	Cryptococcus_sp._OR918:0.0180738089)96.8/99:0.0294208302)100/100:0.1631808218	Kwoniella_shandongensis_CBS12478:0.3320675642)75.5/77:0.084849)100/100:0.2881187115	Cryptococcus_sp._OR849:0.0502360050)100/100:0.0603900507	(Cryptococcus_floricola_DSM27421:0.0135085918	Cryptococcus_wingfieldii_CBS7118:0.0120304242)72.4/96:0.0012920300)99.6/100:0.0133321688);
(Cryptococcus_amylolentus_CBS6039:0.0000023446	(Cryptococcus_amylolentus_CBS6273:0.0000010009	((Cryptococcus_floricola_DSM27421:0.0053021572	Cryptococcus_sp._OR849:0.1265958747)75.5/84:0.0115073109	Cryptococcus_wingfieldii_CBS7118:0.0111831715)77.6/77:0.0056355691)78.3/73:0.0055392031	(((((((Cryptococcus_bacillisporus_CA1280:0.0051976814	Cryptococcus_bacillisporus_CA1873:0.0000010009)95.8/100:0.0157509071	((Cryptococcus_gattii_E566:0.0052661991	Cryptococcus_gattii_WM276:0.0000010009)97.2/100:0.0266768326	(Cryptococcus_sp._MF13:0.0052570781	Cryptococcus_sp._MF34:0.0000010009)89.6/99:0.0158021441)73.9/80:0.0104664	(Cryptococcus_tetragattii_CBS11718:0.0000010009	Cryptococcus_tetragattii_IND107:0.0000010009)99.3/100:0.0376769)83.7/89:0.00521219	(Cryptococcus_deuterogattii_CBS10090:0.0000010009	Cryptococcus_deuterogattii_R265:0.0000010009)98.1/99:0.0271993	(Cryptococcus_decagattii_7685027:0.0000010009	Cryptococcus_decagattii_CBS11687:0.0052007441)93.2/100:0.0210367563)96.5/90:0.0700601	(Cryptococcus_deneoformans_NIH12:0.0000010009	Cryptococcus_deneoformans_NIH433:0.0051860000)99.9/100:0.106669	((((Cryptococcus_neoformans_125.91:0.0000010009	Cryptococcus_neoformans_Bt22:2.0018e-06	Cryptococcus_neoformans_Ftc555-1:2.0018e-06)85.5/82:0.0052456405	Cryptococcus_neoformans_H99:0.0000010009)77.8/61:0.0051472673	(Cryptococcus_neoformans_PMHc1023.ENR:0.0000010009	Cryptococcus_neoformans_T4:0.0052617634)94.1/85:0.0156500758)74.5/58:0.0052158343	Cryptococcus_neoformans_Bt1:2.0018e-06	Cryptococcus_neoformans_Bt206:0.0105633)93.6/97:0.0476386512)97.8/100:0.1514605208	((Cryptococcus_sp._DSM108351:2.0018e-06	Cryptococcus_sp._DSM108352:2.0018e-06	Cryptococcus_sp._DSM111204:2.0018e-06	Cryptococcus_sp._DSM111205:4.0036e-06	Cryptococcus_sp._DSM117830:4.0036e-06	Cryptococcus_sp._NCYC1536:3.0027e-06)100/100:0.245121	Cryptococcus_sp._OR918:0.0417459	Cryptococcus_sp._DSM109063:0.0323239197)100/100:0.2888679129)86.8/72:0.0813589174	Cryptococcus_sp._CMW60451:0.2857058089)72.9/65:0.0649594	(Cryptococcus_depauperatus_CBS7841:0.0202512189	Cryptococcus_depauperatus_CBS7855:0.0666388106)100/100:0.798404	Kwoniella_shandongensis_CBS12478:0.6272433613)98.4/97:0.1579132014);
(Cryptococcus_amylolentus_CBS6039:0.0000010000	Cryptococcus_amylolentus_CBS6273:0.0000010000	(((((((Cryptococcus_bacillisporus_CA1280:0.0025764393	Cryptococcus_bacillisporus_CA1873:0.0000010000)95.9/92:0.0104233729	(Cryptococcus_decagattii_7685027:0.0000010000	Cryptococcus_decagattii_CBS11687:0.0051891391)89.7/96:0.0051927896)75.4/79:0.00457505	((Cryptococcus_deuterogattii_CBS10090:0.0000010000	Cryptococcus_deuterogattii_R265:0.0000010000)98.7/100:0.0184225737	(Cryptococcus_sp._MF13:0.0026008302	Cryptococcus_sp._MF34:0.0026089746)96/99:0.0105629648)74/88:0.00452598	((Cryptococcus_gattii_E566:0.0000010000	Cryptococcus_gattii_WM276:0.0000010000)98/99:0.0131296167	(Cryptococcus_tetragattii_CBS11718:0.0042799499	Cryptococcus_tetragattii_IND107:0.0035637796)99.8/100:0.0264832580)75.7/73:0.0032940286)94.9/94:0.0388144109	(Cryptococcus_deneoformans_NIH12:0.0029495416	Cryptococcus_deneoformans_NIH433:0.0072766558)97.2/99:0.0434942	(((Cryptococcus_neoformans_125.91:0.0051690889	Cryptococcus_neoformans_H99:0.0052207352)76.6/91:0.0025854474	Cryptococcus_neoformans_Bt22:2e-06	Cryptococcus_neoformans_Ftc555-1:2e-06)82.3/97:0.0025799204	(Cryptococcus_neoformans_Bt1:0.0000010000	Cryptococcus_neoformans_Bt206:0.0025787582)83.4/98:0.00258121	(Cryptococcus_neoformans_PMHc1023.ENR:0.0025898680	Cryptococcus_neoformans_T4:0.0000010000)98.3/100:0.01037)94.7/97:0.0362118)99.8/100:0.1506470887	(((Cryptococcus_depauperatus_CBS7841:0.0109912457	Cryptococcus_depauperatus_CBS7855:0.0000022746)100/100:0.2790417510	Cryptococcus_sp._CMW60451:0.2217738323)94.9/96:0.0818528441	((Cryptococcus_sp._DSM108351:3e-06	Cryptococcus_sp._DSM111205:3e-06	Cryptococcus_sp._DSM111204:2e-06	Cryptococcus_sp._DSM108352:3e-06	Cryptococcus_sp._DSM117830:3e-06	Cryptococcus_sp._NCYC1536:2e-06)99.9/100:0.0631001092	(Cryptococcus_sp._DSM109063:0.0462478467	Cryptococcus_sp._OR918:0.0201304569)85.5/97:0.0175758709)100/100:0.217572	Kwoniella_shandongensis_CBS12478:0.309001)77.1/79:0.0548484783)100/100:0.2194987765	Cryptococcus_sp._OR849:0.1198295281)89/97:0.0278440842	(Cryptococcus_floricola_DSM27421:0.0074941128	Cryptococcus_wingfieldii_CBS7118:0.0087761208)94.2/100:0.0151141318)95.9/99:0.0141432021);
(Cryptococcus_amylolentus_CBS6039:0.0013689864	Cryptococcus_amylolentus_CBS6273:0.0013743314	(((((((Cryptococcus_bacillisporus_CA1280:0.0037841729	Cryptococcus_bacillisporus_CA1873:0.0000010000)96.1/99:0.00506424	(Cryptococcus_tetragattii_CBS11718:0.0000010000	Cryptococcus_tetragattii_IND107:0.0012558373)98.9/100:0.00888878	(Cryptococcus_decagattii_7685027:0.0012500040	Cryptococcus_decagattii_CBS11687:0.0037931565)98.7/100:0.00761733	(Cryptococcus_gattii_E566:0.0000022463	Cryptococcus_gattii_WM276:0.0077196491)100/100:0.0165972642)84.1/81:0.00684424	(Cryptococcus_sp._MF13:0.0012527568	Cryptococcus_sp._MF34:0.0025463527)98.7/100:0.00955837	(Cryptococcus_deuterogattii_CBS10090:0.0012646230	Cryptococcus_deuterogattii_R265:0.0000010000)76.5/87:0.0020647442)99.7/100:0.0346178014	((Cryptococcus_deneoformans_NIH12:0.0000010000	Cryptococcus_deneoformans_NIH433:0.0000010000)99.4/100:0.0172828396	(Cryptococcus_neoformans_125.91:3e-06	(Cryptococcus_neoformans_Bt1:0.0000010000	Cryptococcus_neoformans_Bt206:0.00384783	(Cryptococcus_neoformans_PMHc1023.ENR:0.0038650734	Cryptococcus_neoformans_T4:0.0000010000)91.5/92:0.00257026)91.7/85:0.00128089	Cryptococcus_neoformans_H99:2e-06	(Cryptococcus_neoformans_Bt22:0.0000010000	Cryptococcus_neoformans_Ftc555-1:0.0000010000)71.8/93:0.0012761402)99.8/100:0.0225654381)89.4/93:0.0117555288)100/100:0.1685664913	(((Cryptococcus_depauperatus_CBS7841:0.0109936350	Cryptococcus_depauperatus_CBS7855:0.0049759720)100/100:0.2093569994	Cryptococcus_sp._CMW60451:0.2356392702)100/100:0.1275264637	((((Cryptococcus_sp._DSM108351:0.00138505	Cryptococcus_sp._DSM111205:3e-06	Cryptococcus_sp._NCYC1536:3e-06	Cryptococcus_sp._DSM117830:0.0013900016)87.8/90:0.0041495783	Cryptococcus_sp._DSM108352:2e-06	Cryptococcus_sp._DSM111204:2e-06)100/100:0.0704368184	(Cryptococcus_sp._DSM109063:0.0082801214	Cryptococcus_sp._OR918:0.0141720386)96.8/100:0.0310634421)100/100:0.2435483954	Kwoniella_shandongensis_CBS12478:0.3212048358)100/100:0.1458751480)90.3/94:0.0389406306)100/100:0.2118928439	Cryptococcus_sp._OR849:0.0357419712)99.3/100:0.0410426672	(Cryptococcus_floricola_DSM27421:0.0027649525	Cryptococcus_wingfieldii_CBS7118:0.0096631266)82.5/95:0.0036596921)99.5/100:0.0172271301);
(Cryptococcus_amylolentus_CBS6039:0.0000010000	Cryptococcus_amylolentus_CBS6273:0.0014738268	(((((((((Cryptococcus_bacillisporus_CA1280:0.0043838974	Cryptococcus_bacillisporus_CA1873:0.0043753340)91.7/98:0.0043797598	(Cryptococcus_decagattii_7685027:0.0000010000	Cryptococcus_decagattii_CBS11687:0.0014461143)86.9/98:0.0029016047)91.9/92:0.0043611341	(Cryptococcus_gattii_E566:0.0000010000	Cryptococcus_gattii_WM276:0.0000010000)98/100:0.0073286226)78.2/51:0.0014567290	((Cryptococcus_deuterogattii_CBS10090:0.0000010000	Cryptococcus_deuterogattii_R265:0.0014352759)99.8/100:0.0173745	(Cryptococcus_tetragattii_CBS11718:0.0058413554	Cryptococcus_tetragattii_IND107:0.0014271122)99.9/100:0.0193408	(Cryptococcus_sp._MF13:0.0028929292	Cryptococcus_sp._MF34:0.0014482359)99.7/100:0.0119003408)74.8/43:0.0014350361)95.8/97:0.0191663051	((Cryptococcus_deneoformans_NIH12:0.0044087771	Cryptococcus_deneoformans_NIH433:0.0028484047)98.6/100:0.0162965459	((((Cryptococcus_neoformans_125.91:0.0014291992	Cryptococcus_neoformans_H99:0.0000010000)88.7/98:0.0028734619	(Cryptococcus_neoformans_Bt22:0.0000010000	Cryptococcus_neoformans_Ftc555-1:0.0000010000)88/89:0.0028788950)75.5/56:0.0014352300	(Cryptococcus_neoformans_Bt1:0.0043064233	Cryptococcus_neoformans_Bt206:0.0000021195)79.6/55:0.0014362492)77.7/84:0.0023734826	Cryptococcus_neoformans_PMHc1023.ENR:0.00380728	Cryptococcus_neoformans_T4:0.00380798)98.8/99:0.0152568600)98.5/99:0.0263113136)100/100:0.1452929824	(((Cryptococcus_sp._DSM108351:0.0014404511	Cryptococcus_sp._DSM108352:4e-06	Cryptococcus_sp._DSM117830:4e-06	Cryptococcus_sp._NCYC1536:0.00144272	Cryptococcus_sp._DSM111204:3e-06	Cryptococcus_sp._DSM111205:3e-06)99.4/100:0.0381871312	(Cryptococcus_sp._DSM109063:0.0446856298	Cryptococcus_sp._OR918:0.0234272821)71.3/74:0.0118327101)100/100:0.1363698777	Kwoniella_shandongensis_CBS12478:0.1805670219)95.6/96:0.0507448818)96.7/99:0.0598645256	((Cryptococcus_depauperatus_CBS7841:0.0176287243	Cryptococcus_depauperatus_CBS7855:0.0017272412)100/100:0.2135501291	Cryptococcus_sp._CMW60451:0.2833722019)100/100:0.2117646753)100/100:0.1710750430	Cryptococcus_sp._OR849:0.0919809355)99.4/100:0.0623765	Cryptococcus_floricola_DSM27421:0.0118618	Cryptococcus_wingfieldii_CBS7118:0.0134033948)99.9/100:0.0149137888);
(Cryptococcus_amylolentus_CBS6039:0.0000010000	(Cryptococcus_amylolentus_CBS6273:0.0000010000	(Cryptococcus_floricola_DSM27421:2e-06	Cryptococcus_wingfieldii_CBS7118:0.00817326	Cryptococcus_sp._OR849:0.0445668825)98.9/95:0.0163685007)96.2/94:0.0081326604	(((((Cryptococcus_bacillisporus_CA1280:0.0019493727	Cryptococcus_bacillisporus_CA1873:0.0000010000)96/100:0.0078331059	(Cryptococcus_decagattii_7685027:0.0019540601	Cryptococcus_decagattii_CBS11687:0.0000010000)88.2/92:0.0039554765)76.4/84:0.00193962	(Cryptococcus_sp._MF13:0.0000010000	Cryptococcus_sp._MF34:0.0000010000)74.4/95:0.00194967	(Cryptococcus_deuterogattii_CBS10090:0.0139845399	Cryptococcus_deuterogattii_R265:0.0019472473)93.5/98:0.00588483	(Cryptococcus_tetragattii_CBS11718:0.0000010000	Cryptococcus_tetragattii_IND107:0.0000010000)91.4/95:0.00390646	(Cryptococcus_gattii_E566:0.0000010000	Cryptococcus_gattii_WM276:0.0000010000)90.4/96:0.0039024262)99.1/100:0.0337600165	((((Cryptococcus_deneoformans_NIH12:0.0019778009	Cryptococcus_deneoformans_NIH433:0.0000010000)100/100:0.0370525949	Cryptococcus_neoformans_PMHc1023.ENR:3.9206e-06	Cryptococcus_neoformans_T4:3.9206e-06)90.8/61:0.0060074768	Cryptococcus_neoformans_125.91:3.93e-06	(Cryptococcus_neoformans_Bt1:3e-06	Cryptococcus_neoformans_Bt22:3e-06	Cryptococcus_neoformans_Bt206:2e-06	Cryptococcus_neoformans_Ftc555-1:0.0019755981)87.6/96:0.00197593)94.4/63:0.0080437818	Cryptococcus_neoformans_H99:0.0000025619)88.4/70:0.0138148943)99.9/100:0.0788086928	(Cryptococcus_depauperatus_CBS7841:0.0041569073	Cryptococcus_depauperatus_CBS7855:0.0000010000)100/100:0.238691	Cryptococcus_sp._CMW60451:0.136358	(((Cryptococcus_sp._DSM108351:2e-06	Cryptococcus_sp._NCYC1536:2e-06	(Cryptococcus_sp._DSM108352:2e-06	Cryptococcus_sp._DSM111205:2e-06	Cryptococcus_sp._DSM111204:2e-06	Cryptococcus_sp._DSM117830:2e-06)72.2/93:0.0020002600)99/100:0.0439610846	(Cryptococcus_sp._DSM109063:0.0187828636	Cryptococcus_sp._OR918:0.0058507298)92.4/96:0.0192111678)99.7/100:0.0909948390	Kwoniella_shandongensis_CBS12478:0.1827524124)91/81:0.0521782)100/100:0.0974338689);
(Cryptococcus_amylolentus_CBS6039:0.0000010000	Cryptococcus_amylolentus_CBS6273:0.0000010000	(((((((Cryptococcus_bacillisporus_CA1280:2e-06	(((Cryptococcus_decagattii_7685027:0.0000010000	Cryptococcus_decagattii_CBS11687:0.0000010000)78.7/96:0.0037917333	(Cryptococcus_tetragattii_CBS11718:0.0000010000	Cryptococcus_tetragattii_IND107:0.0000010000)79.7/91:0.0037972586)79.4/76:0.00378552	(Cryptococcus_sp._MF13:0.0000010000	Cryptococcus_sp._MF34:0.0000010000)99/100:0.0233729	Cryptococcus_gattii_WM276:2e-06	Cryptococcus_gattii_E566:0.0000010000)90.7/51:0.00378304	Cryptococcus_bacillisporus_CA1873:0.0000010000)76.3/58:0.0050108433	(Cryptococcus_deuterogattii_CBS10090:0.0037639443	Cryptococcus_deuterogattii_R265:0.0000010000)77.2/96:0.0064861197)88.4/95:0.0261451253	((Cryptococcus_deneoformans_NIH12:0.0000010000	Cryptococcus_deneoformans_NIH433:0.0000010000)93.5/98:0.0201484164	((Cryptococcus_neoformans_125.91:0.0000010000	Cryptococcus_neoformans_H99:0.0000010000)74.6/94:0.0038923609	(Cryptococcus_neoformans_Bt1:3e-06	Cryptococcus_neoformans_T4:3e-06	Cryptococcus_neoformans_PMHc1023.ENR:2e-06	(Cryptococcus_neoformans_Bt206:0.00387396	Cryptococcus_neoformans_Ftc555-1:2e-06	Cryptococcus_neoformans_Bt22:0.0038639901)77.4/79:0.0038564356)75.9/72:0.0038513509)98.1/98:0.0319269264)87.2/85:0.0386251493)99.8/100:0.2014362047	(((Cryptococcus_depauperatus_CBS7841:0.0000010000	Cryptococcus_depauperatus_CBS7855:0.0000010000)100/100:0.2348979821	Cryptococcus_sp._CMW60451:0.2180138496)77.3/65:0.0458870350	(((Cryptococcus_sp._DSM108351:3e-06	Cryptococcus_sp._DSM111205:3e-06	Cryptococcus_sp._DSM117830:3e-06	Cryptococcus_sp._NCYC1536:3e-06	(Cryptococcus_sp._DSM108352:0.0000010000	Cryptococcus_sp._DSM111204:0.0000010000)80.6/98:0.0037940459)98.8/100:0.1470794107	(Cryptococcus_sp._DSM109063:0.0633778118	Cryptococcus_sp._OR918:0.0938951911)79.4/85:0.0835343305)100/100:0.3302037160	Kwoniella_shandongensis_CBS12478:0.2360420774)93.1/94:0.0940007465)89.8/72:0.0745177500)100/100:0.3066315744	Cryptococcus_sp._OR849:0.0440424996)76.9/94:0.0126256236	Cryptococcus_floricola_DSM27421:0.0267124603)87.1/94:0.0099632891	Cryptococcus_wingfieldii_CBS7118:0.0115927033)96.7/100:0.0201060652);
(Cryptococcus_amylolentus_CBS6039:0.0000010000	Cryptococcus_amylolentus_CBS6273:0.0000010000	(((((((((Cryptococcus_bacillisporus_CA1280:0.0037692675	Cryptococcus_bacillisporus_CA1873:0.0000010000)74.2/94:0.0034379472	(Cryptococcus_decagattii_7685027:0.0000010000	Cryptococcus_decagattii_CBS11687:0.0037960375)99.5/100:0.0277314002)94.8/98:0.0160746888	(Cryptococcus_deuterogattii_CBS10090:0.0000010000	Cryptococcus_deuterogattii_R265:0.0000010000)88.2/88:0.0076835428)74.2/66:0.00376355	Cryptococcus_gattii_E566:0.00379486	Cryptococcus_gattii_WM276:0.00379486	Cryptococcus_sp._MF13:0.0733112	(Cryptococcus_tetragattii_CBS11718:0.0000010000	Cryptococcus_tetragattii_IND107:0.0000010000)85.7/94:0.0037926870)80.4/75:0.0037925393	Cryptococcus_sp._MF34:0.0000010000)99.9/100:0.0623934168	(Cryptococcus_neoformans_125.91:5e-06	Cryptococcus_neoformans_Bt1:6e-06	Cryptococcus_neoformans_Ftc555-1:7e-06	Cryptococcus_neoformans_H99:7e-06	Cryptococcus_neoformans_Bt206:4e-06	Cryptococcus_neoformans_T4:3e-06	Cryptococcus_neoformans_PMHc1023.ENR:2e-06	Cryptococcus_neoformans_Bt22:0.0000010000)94.6/97:0.0233136449)91.6/94:0.0288352851	(Cryptococcus_deneoformans_NIH12:0.0037502086	Cryptococcus_deneoformans_NIH433:0.0000010000)85.9/94:0.0191345641)100/100:0.1178650110	(((Cryptococcus_sp._DSM108351:3e-06	Cryptococcus_sp._DSM108352:5e-06	Cryptococcus_sp._DSM117830:5e-06	Cryptococcus_sp._NCYC1536:4e-06	Cryptococcus_sp._DSM111205:2e-06	Cryptococcus_sp._DSM111204:0.0000010000)98.5/100:0.0588033193	(Cryptococcus_sp._DSM109063:0.0129149454	Cryptococcus_sp._OR918:0.0275666214)96.2/99:0.0433575643)98.4/99:0.0573910064	Kwoniella_shandongensis_CBS12478:0.1150683311)79.6/69:0.0222851817)75.4/60:0.0282510409	(Cryptococcus_depauperatus_CBS7841:0.0039008796	Cryptococcus_depauperatus_CBS7855:0.0000010000)100/100:0.165052	Cryptococcus_sp._CMW60451:0.119142)99.4/98:0.0733665	((Cryptococcus_floricola_DSM27421:0.0076034033	Cryptococcus_wingfieldii_CBS7118:0.0114354524)75/81:0.0038739636	Cryptococcus_sp._OR849:0.0350616372)72.9/73:0.00375027);
(Cryptococcus_amylolentus_CBS6039:0.0000010000	Cryptococcus_amylolentus_CBS6273:0.0000010000	(((((((Cryptococcus_bacillisporus_CA1280:0.0000010000	Cryptococcus_bacillisporus_CA1873:0.0065237466)94.9/99:0.0265579	(Cryptococcus_tetragattii_CBS11718:0.0113094464	Cryptococcus_tetragattii_IND107:0.0030645893)88.8/98:0.0190752	Cryptococcus_sp._MF13:0.00655909	Cryptococcus_sp._MF34:4e-06	Cryptococcus_gattii_WM276:2e-06	Cryptococcus_gattii_E566:0.1241684306)79.9/83:0.0195834	(Cryptococcus_decagattii_7685027:0.0000010000	Cryptococcus_decagattii_CBS11687:0.0344725133)99.7/100:0.210742	Cryptococcus_deuterogattii_CBS10090:2e-06	Cryptococcus_deuterogattii_R265:2e-06)82.9/86:0.0494540576	((Cryptococcus_deneoformans_NIH12:0.0063050926	Cryptococcus_deneoformans_NIH433:0.0000010000)84.3/85:0.0205087774	(((Cryptococcus_neoformans_125.91:2e-06	Cryptococcus_neoformans_H99:2e-06	Cryptococcus_neoformans_Bt22:0.0062382622)89/97:0.00618408	Cryptococcus_neoformans_Ftc555-1:2e-06	(Cryptococcus_neoformans_PMHc1023.ENR:0.0000010000	Cryptococcus_neoformans_T4:0.0000010000)87.4/94:0.0062074619)78.3/87:0.0061852360	(Cryptococcus_neoformans_Bt1:0.0000010000	Cryptococcus_neoformans_Bt206:0.0064388064)77.4/88:0.0062203669)93.9/98:0.0390525361)86.2/85:0.0651684026)100/100:0.479549	(Cryptococcus_depauperatus_CBS7841:0.0000010000	Cryptococcus_depauperatus_CBS7855:0.0000010000)97.3/100:0.290048	Cryptococcus_sp._CMW60451:0.214515	(((Cryptococcus_sp._DSM108351:4e-06	Cryptococcus_sp._DSM111204:4e-06	Cryptococcus_sp._DSM108352:3e-06	(Cryptococcus_sp._DSM117830:0.0000010000	Cryptococcus_sp._NCYC1536:0.0000010000)91.3/98:0.00671166	Cryptococcus_sp._DSM111205:0.0067329324)94/98:0.0601386767	(Cryptococcus_sp._DSM109063:0.0273484803	Cryptococcus_sp._OR918:0.0329776299)73.6/79:0.0194937369)89.2/94:0.1219017255	Kwoniella_shandongensis_CBS12478:0.4075591657)94.7/96:0.1926759256)99.5/100:0.2363214420	Cryptococcus_sp._OR849:0.0495741413)91.4/97:0.0442611055	Cryptococcus_floricola_DSM27421:2e-06	Cryptococcus_wingfieldii_CBS7118:2e-06)96.4/99:0.0249100977);
(Cryptococcus_amylolentus_CBS6039:0.0033301670	Cryptococcus_amylolentus_CBS6273:0.0032110507	((((((((Cryptococcus_bacillisporus_CA1280:0.0077546732	Cryptococcus_bacillisporus_CA1873:0.0000009997)99.6/100:0.0181462316	(Cryptococcus_decagattii_7685027:0.0026813526	Cryptococcus_decagattii_CBS11687:0.0056747207)99.8/100:0.0255621	(Cryptococcus_gattii_E566:0.0000009997	Cryptococcus_gattii_WM276:0.0000009997)95.1/100:0.00762045)77.6/81:0.0025428049	((Cryptococcus_sp._MF13:0.0000009997	Cryptococcus_sp._MF34:0.0000009997)96.1/99:0.0101798506	(Cryptococcus_tetragattii_CBS11718:0.0000009997	Cryptococcus_tetragattii_IND107:0.0000009997)98.9/100:0.0127825571)74.1/76:0.0025210987)74.1/85:0.0051944475	(Cryptococcus_deuterogattii_CBS10090:0.0025475431	Cryptococcus_deuterogattii_R265:0.0025321595)97.1/100:0.0207598432)99.8/100:0.0882120038	((Cryptococcus_deneoformans_NIH12:0.0000009997	Cryptococcus_deneoformans_NIH433:0.0000009997)100/100:0.0597022871	((Cryptococcus_neoformans_125.91:0.0000009997	Cryptococcus_neoformans_H99:0.0024846294)79/91:0.0024715915	((Cryptococcus_neoformans_Bt1:0.0049747476	Cryptococcus_neoformans_Bt206:0.0024771783)77.5/96:0.0037451319	Cryptococcus_neoformans_Ftc555-1:0.0025402085)77.2/93:0.0037767758)70.8/68:0.018974	Cryptococcus_neoformans_Bt22:0.0164799	(Cryptococcus_neoformans_PMHc1023.ENR:0.0000009997	Cryptococcus_neoformans_T4:0.0049848206)93.5/92:0.0214506)83.8/88:0.0189294945)100/100:0.420141	((Cryptococcus_depauperatus_CBS7841:0.0086267584	Cryptococcus_depauperatus_CBS7855:0.0194897260)100/100:0.4653057883	Cryptococcus_sp._CMW60451:0.3518741679)88.8/87:0.270167	(((Cryptococcus_sp._DSM108351:1.9994e-06	Cryptococcus_sp._DSM108352:4.9985e-06	Cryptococcus_sp._DSM117830:4.9985e-06	Cryptococcus_sp._DSM111205:3.9988e-06	Cryptococcus_sp._DSM111204:2.9991e-06	Cryptococcus_sp._NCYC1536:0.0000009997)99.9/100:0.1662238127	Cryptococcus_sp._DSM109063:0.0776119	Cryptococcus_sp._OR918:0.0615169)99.6/100:0.2903843436	Kwoniella_shandongensis_CBS12478:0.5277089439)91.4/95:0.1463572378)100/100:0.5917917016	Cryptococcus_sp._OR849:0.1206276305)91.1/94:0.0735948	Cryptococcus_wingfieldii_CBS7118:0.00631021	Cryptococcus_floricola_DSM27421:0.0133472029)97.7/99:0.0168176280);
(Cryptococcus_amylolentus_CBS6039:0.0000010000	Cryptococcus_amylolentus_CBS6273:0.0029215650	((((((Cryptococcus_bacillisporus_CA1280:0.000828567	Cryptococcus_bacillisporus_CA1873:0.000828567	(Cryptococcus_decagattii_7685027:0.0000010000	Cryptococcus_decagattii_CBS11687:0.0000010000)78.4/97:0.0049487724)92.7/98:0.0113123965	((Cryptococcus_deuterogattii_CBS10090:0.0000010000	Cryptococcus_deuterogattii_R265:0.0000010000)98.5/100:0.0201295325	((Cryptococcus_gattii_E566:0.0000010000	Cryptococcus_gattii_WM276:0.0000010000)92.9/98:0.0140178	(Cryptococcus_tetragattii_CBS11718:0.0027804035	Cryptococcus_tetragattii_IND107:0.0028357647)92.5/95:0.014098	Cryptococcus_sp._MF13:2e-06	Cryptococcus_sp._MF34:2e-06)82.7/76:0.0056358033)84.6/88:0.0082442990)100/100:0.0751304716	(Cryptococcus_deneoformans_NIH12:0.0000010000	Cryptococcus_deneoformans_NIH433:0.0000010000)99.9/99:0.0725038	((Cryptococcus_neoformans_125.91:0.0000010000	Cryptococcus_neoformans_H99:0.0000010000)83.6/95:0.0053506375	(((Cryptococcus_neoformans_Bt1:0.0000010000	Cryptococcus_neoformans_Bt206:0.0000010000)76.6/91:0.0028342651	(Cryptococcus_neoformans_Bt22:0.0000010000	Cryptococcus_neoformans_Ftc555-1:0.0000010000)88.2/97:0.0056828006)74.5/89:0.0028286433	Cryptococcus_neoformans_PMHc1023.ENR:2e-06	Cryptococcus_neoformans_T4:2e-06)76.3/86:0.0031236881)87.7/94:0.0342319)100/100:0.1937322564	((Cryptococcus_depauperatus_CBS7841:0.0000024794	Cryptococcus_depauperatus_CBS7855:0.0093212579)100/100:0.3261251572	Cryptococcus_sp._CMW60451:0.2098893551)96.2/98:0.141768	(((Cryptococcus_sp._DSM108351:3e-06	Cryptococcus_sp._DSM111204:3e-06	Cryptococcus_sp._DSM111205:4e-06	Cryptococcus_sp._NCYC1536:4e-06	Cryptococcus_sp._DSM117830:3e-06	Cryptococcus_sp._DSM108352:0.0000010000)96.5/99:0.0799900666	(Cryptococcus_sp._DSM109063:0.0509589464	Cryptococcus_sp._OR918:0.0318909028)98.7/100:0.0978577283)99.9/100:0.2405274795	Kwoniella_shandongensis_CBS12478:0.3854499288)81.9/83:0.168724)100/100:0.1959714185	Cryptococcus_sp._OR849:0.1060466265)99.8/100:0.1108806752	(Cryptococcus_floricola_DSM27421:0.0239253915	Cryptococcus_wingfieldii_CBS7118:0.0278605140)80.5/97:0.0085882095)93.2/99:0.0198778831);
(Cryptococcus_amylolentus_CBS6039:0.0000020667	Cryptococcus_amylolentus_CBS6273:0.0046588601	(((((((Cryptococcus_bacillisporus_CA1280:0.0141007	Cryptococcus_bacillisporus_CA1873:0.00469968	(Cryptococcus_decagattii_7685027:0.0000009993	Cryptococcus_decagattii_CBS11687:0.0000009993)98.6/100:0.0236189	((Cryptococcus_deuterogattii_CBS10090:0.0000009993	Cryptococcus_deuterogattii_R265:0.0047229529)99.7/100:0.0335257	(Cryptococcus_sp._MF13:0.0046751889	Cryptococcus_sp._MF34:0.0000009993)91.4/94:0.00935188	(Cryptococcus_gattii_E566:0.0000009993	Cryptococcus_gattii_WM276:0.0000009993)82.2/97:0.00466327	(Cryptococcus_tetragattii_CBS11718:0.0000009993	Cryptococcus_tetragattii_IND107:0.0094647795)98/99:0.0189629)87.9/93:0.0093520235)99.9/96:0.0589678602	((Cryptococcus_neoformans_125.91:0.0092694730	(Cryptococcus_neoformans_Bt22:0.0000009993	Cryptococcus_neoformans_Ftc555-1:0.0000009993)84.6/95:0.00463675	Cryptococcus_neoformans_H99:0.00464396)85.5/95:0.00462427	(Cryptococcus_neoformans_PMHc1023.ENR:0.0000009993	Cryptococcus_neoformans_T4:0.0000009993)84.7/96:0.00463761	(Cryptococcus_neoformans_Bt1:0.0046374902	Cryptococcus_neoformans_Bt206:0.0046394588)82.2/91:0.0046285524)91.8/94:0.0222396940)73.6/70:0.0929221	Cryptococcus_deneoformans_NIH12:0.102399	Cryptococcus_deneoformans_NIH433:0.0977499	Kwoniella_shandongensis_CBS12478:0.5987073526)77.1/81:0.0546436788	((Cryptococcus_depauperatus_CBS7841:0.0238322469	Cryptococcus_depauperatus_CBS7855:0.0000027858)100/100:0.3250551825	Cryptococcus_sp._CMW60451:0.1551734372)99.6/100:0.1694611204)91.1/91:0.0689371698	((Cryptococcus_sp._DSM108351:3.9972e-06	Cryptococcus_sp._DSM108352:3.9972e-06	Cryptococcus_sp._DSM111204:3.9972e-06	Cryptococcus_sp._DSM117830:3.9972e-06	Cryptococcus_sp._DSM111205:1.9986e-06	Cryptococcus_sp._NCYC1536:0.0000009993)96.9/99:0.0792584806	Cryptococcus_sp._DSM109063:0.29903	Cryptococcus_sp._OR918:0.0158724)100/100:0.3381070070)98.7/99:0.1123974269	Cryptococcus_sp._OR849:0.0633634813)80.6/60:0.0182805	Cryptococcus_wingfieldii_CBS7118:0.0144301	Cryptococcus_floricola_DSM27421:0.0241214277)87.5/98:0.0139255477);
(Cryptococcus_amylolentus_CBS6039:0.0067538832	Cryptococcus_amylolentus_CBS6273:0.0031949127	((((((((Cryptococcus_bacillisporus_CA1280:2e-06	Cryptococcus_bacillisporus_CA1873:0.0016358	(Cryptococcus_decagattii_7685027:0.0000010000	Cryptococcus_decagattii_CBS11687:0.0016356003)94.2/99:0.0049291799)99.9/100:0.0163203958	((Cryptococcus_gattii_E566:0.0000010000	Cryptococcus_gattii_WM276:0.0000010000)95.6/98:0.0066059416	(Cryptococcus_tetragattii_CBS11718:0.0016393584	Cryptococcus_tetragattii_IND107:0.0000010000)87.5/96:0.0033226288)75.9/59:0.00370673	(Cryptococcus_sp._MF13:0.0016471054	Cryptococcus_sp._MF34:0.0000010000)89.9/98:0.00631693)77.6/54:0.0027342792	(Cryptococcus_deuterogattii_CBS10090:0.0000010000	Cryptococcus_deuterogattii_R265:0.0016488608)96.8/99:0.0093181044)99.1/100:0.0332155979	(Cryptococcus_deneoformans_NIH12:0.0032697949	Cryptococcus_deneoformans_NIH433:0.0032388325)99.5/98:0.0349926	((Cryptococcus_neoformans_125.91:0.0000010000	Cryptococcus_neoformans_H99:0.0000010000)84.9/93:0.0030331240	(Cryptococcus_neoformans_Bt1:0.00564735	Cryptococcus_neoformans_Bt206:0.00223538	(Cryptococcus_neoformans_Bt22:0.0017024856	Cryptococcus_neoformans_Ftc555-1:0.0000010000)78.5/90:0.0029118631)100/100:0.030655	(Cryptococcus_neoformans_PMHc1023.ENR:0.0049004168	Cryptococcus_neoformans_T4:0.0000010000)77.5/99:0.0136314)98.7/99:0.030519)100/100:0.1335743703	((((Cryptococcus_sp._DSM108351:0.0000010000	Cryptococcus_sp._NCYC1536:0.0000010000)95.1/98:0.00327247	Cryptococcus_sp._DSM117830:4e-06	Cryptococcus_sp._DSM111204:3e-06	Cryptococcus_sp._DSM111205:2e-06	Cryptococcus_sp._DSM108352:0.0000010000)97.7/100:0.0311637250	(Cryptococcus_sp._DSM109063:0.0166145837	Cryptococcus_sp._OR918:0.0039937509)89.3/96:0.0151057708)100/100:0.1393056758	Kwoniella_shandongensis_CBS12478:0.1803251618)98.8/99:0.0724403451)95.1/95:0.0832614	(Cryptococcus_depauperatus_CBS7841:0.0004418249	Cryptococcus_depauperatus_CBS7855:0.0076424423)100/100:0.278457	Cryptococcus_sp._CMW60451:0.2052961499)100/100:0.2038084275	Cryptococcus_sp._OR849:0.0130976961)86.7/95:0.0108332135	(Cryptococcus_floricola_DSM27421:0.0033353808	Cryptococcus_wingfieldii_CBS7118:0.0100153865)83.4/96:0.0033186693)97.7/100:0.0120258564);
(Cryptococcus_amylolentus_CBS6039:0.0063338569	Cryptococcus_amylolentus_CBS6273:0.0061263556	(((((((((Cryptococcus_bacillisporus_CA1280:0.0021803890	Cryptococcus_bacillisporus_CA1873:0.0013232423)99.2/100:0.0098976877	(Cryptococcus_decagattii_7685027:0.0000010039	Cryptococcus_decagattii_CBS11687:0.0023035045)99.9/100:0.0162608938)96.9/100:0.00763342	((Cryptococcus_gattii_E566:0.0000010039	Cryptococcus_gattii_WM276:0.0000010039)98.1/100:0.0093035775	(Cryptococcus_sp._MF13:0.0011541874	Cryptococcus_sp._MF34:0.0000010039)100/100:0.0128727274)94.1/96:0.00580699	(Cryptococcus_deuterogattii_CBS10090:0.0000010039	Cryptococcus_deuterogattii_R265:0.0000010039)99.9/100:0.0151616294)76.4/83:0.0020656809	(Cryptococcus_tetragattii_CBS11718:0.0057951166	Cryptococcus_tetragattii_IND107:0.0046481325)99.9/100:0.0190093942)100/100:0.0643070737	((Cryptococcus_deneoformans_NIH12:0.0011581091	Cryptococcus_deneoformans_NIH433:0.0000010039)100/100:0.0286119300	(((Cryptococcus_neoformans_125.91:0.0011609316	Cryptococcus_neoformans_H99:0.0023276437)98/100:0.0058452533	((Cryptococcus_neoformans_Bt1:0.0000010039	Cryptococcus_neoformans_Bt206:0.0011641182)77.8/91:0.0011657003	(Cryptococcus_neoformans_Bt22:0.0000010039	Cryptococcus_neoformans_Ftc555-1:0.0000010039)88.9/97:0.0023260991)77.3/84:0.0011615612)91.2/96:0.0045970794	(Cryptococcus_neoformans_PMHc1023.ENR:0.0011634771	Cryptococcus_neoformans_T4:0.0000010039)96.9/100:0.0083150847)100/100:0.0405531985)97.3/99:0.0268358163)100/100:0.1880062340	((((Cryptococcus_sp._DSM108351:4.0156e-06	Cryptococcus_sp._DSM111205:4.0156e-06	Cryptococcus_sp._DSM108352:3.0117e-06	Cryptococcus_sp._DSM111204:2.0078e-06	Cryptococcus_sp._DSM117830:0.0024297777)75.9/85:0.0012123759	Cryptococcus_sp._NCYC1536:0.0000010039)100/100:0.1129943333	(Cryptococcus_sp._DSM109063:0.0227506253	Cryptococcus_sp._OR918:0.0243957214)98.1/99:0.0400455644)100/100:0.1780021102	Kwoniella_shandongensis_CBS12478:0.2997414573)100/100:0.1113525009)95.2/94:0.0511230611	((Cryptococcus_depauperatus_CBS7841:0.0316673324	Cryptococcus_depauperatus_CBS7855:0.0000021905)100/100:0.3107343840	Cryptococcus_sp._CMW60451:0.3282165272)99.9/100:0.1099496793)100/100:0.2234907937	Cryptococcus_sp._OR849:0.0611852714)98.8/98:0.0421083423	(Cryptococcus_floricola_DSM27421:0.0024853052	Cryptococcus_wingfieldii_CBS7118:0.0088296216)93.6/97:0.0082141491)89.2/95:0.0045346567);
(Cryptococcus_amylolentus_CBS6039:0.0023336602	Cryptococcus_amylolentus_CBS6273:0.0000010035	((((((((((Cryptococcus_bacillisporus_CA1280:0.0088844326	Cryptococcus_bacillisporus_CA1873:0.0013468597)72.6/94:0.0032913002	(Cryptococcus_decagattii_7685027:0.0000010035	Cryptococcus_decagattii_CBS11687:0.0023616867)99.5/100:0.0201731089)99.3/100:0.0180144483	(Cryptococcus_sp._MF13:0.0000010035	Cryptococcus_sp._MF34:0.0022286241)97.2/100:0.0112316049)74.5/82:0.00223	(Cryptococcus_tetragattii_CBS11718:0.0022095443	Cryptococcus_tetragattii_IND107:0.0045215279)99.6/100:0.0181052	(Cryptococcus_deuterogattii_CBS10090:0.0000010035	Cryptococcus_deuterogattii_R265:0.0077521156)99/100:0.0187808959)75.7/72:0.0021220252	(Cryptococcus_gattii_E566:0.0024032481	Cryptococcus_gattii_WM276:0.0000010035)89.1/96:0.0068493236)96.3/99:0.0390882752	((Cryptococcus_deneoformans_NIH12:0.0036067913	Cryptococcus_deneoformans_NIH433:0.0012958989)100/100:0.0610640873	(((Cryptococcus_neoformans_125.91:2.007e-06	Cryptococcus_neoformans_Bt1:0.00231068	Cryptococcus_neoformans_Bt206:0.0023112	Cryptococcus_neoformans_H99:0.0023083893)76.4/88:0.0023149892	(Cryptococcus_neoformans_Bt22:0.0000010035	Cryptococcus_neoformans_Ftc555-1:0.0000010035)93.6/98:0.0069876556)90.7/95:0.0048078169	Cryptococcus_neoformans_PMHc1023.ENR:2.007e-06	Cryptococcus_neoformans_T4:2.007e-06)100/100:0.0685931621)94.8/99:0.0464917610)100/100:0.307065	(Cryptococcus_depauperatus_CBS7841:0.0089413463	Cryptococcus_depauperatus_CBS7855:0.0146218459)99.9/100:0.526309	Cryptococcus_sp._CMW60451:0.935334	((((Cryptococcus_sp._DSM108351:0.0000010035	Cryptococcus_sp._DSM111205:2.007e-06	Cryptococcus_sp._NCYC1536:2.007e-06)80.9/93:0.0025352702	Cryptococcus_sp._DSM108352:3.0105e-06	Cryptococcus_sp._DSM117830:3.0105e-06	Cryptococcus_sp._DSM111204:2.007e-06)100/100:0.107879	Cryptococcus_sp._OR918:0.0265829	Cryptococcus_sp._DSM109063:0.0352433391)100/100:0.1460931748	Kwoniella_shandongensis_CBS12478:0.2549211660)99/98:0.1229536514)100/100:0.1681257578	Cryptococcus_sp._OR849:0.0758596936)94.6/98:0.0327297456	Cryptococcus_floricola_DSM27421:0.0069537412)75.2/87:0.0024836679	Cryptococcus_wingfieldii_CBS7118:0.0118483708)87.2/95:0.0046584816);
(Cryptococcus_amylolentus_CBS6039:0.0000010000	Cryptococcus_amylolentus_CBS6273:0.0000010000	((((((Cryptococcus_bacillisporus_CA1280:0.00318643	Cryptococcus_bacillisporus_CA1873:2e-06	(Cryptococcus_decagattii_7685027:0.0000010000	Cryptococcus_decagattii_CBS11687:0.0000010000)99.3/100:0.0260946784)87.3/91:0.0104169033	(Cryptococcus_deuterogattii_CBS10090:0.0000010000	Cryptococcus_deuterogattii_R265:0.0000010000)80.7/92:0.00570893	(Cryptococcus_gattii_E566:3e-06	Cryptococcus_gattii_WM276:4e-06	Cryptococcus_sp._MF34:4e-06	Cryptococcus_sp._MF13:2e-06	(Cryptococcus_tetragattii_CBS11718:0.0000010000	Cryptococcus_tetragattii_IND107:0.0000010000)92/96:0.0063667559)92.8/95:0.0120612)97.9/99:0.0411457206	((Cryptococcus_deneoformans_NIH12:0.0032542905	Cryptococcus_deneoformans_NIH433:0.0000010000)86.4/95:0.0112033918	(Cryptococcus_neoformans_125.91:5e-06	Cryptococcus_neoformans_H99:5e-06	Cryptococcus_neoformans_Bt206:4e-06	Cryptococcus_neoformans_Bt1:3e-06	(Cryptococcus_neoformans_PMHc1023.ENR:0.0000010000	Cryptococcus_neoformans_T4:0.0000010000)92.9/97:0.00328563	(Cryptococcus_neoformans_Bt22:0.0000010000	Cryptococcus_neoformans_Ftc555-1:0.0000010000)91.9/94:0.0065716900)85/90:0.0086994690)91.8/94:0.0244162357)93.7/96:0.10332	Cryptococcus_sp._CMW60451:0.562284	(Cryptococcus_depauperatus_CBS7841:0.0000010000	Cryptococcus_depauperatus_CBS7855:0.0000010000)99.9/100:0.212014	(((Cryptococcus_sp._DSM108351:4e-06	Cryptococcus_sp._DSM108352:5e-06	Cryptococcus_sp._NCYC1536:5e-06	Cryptococcus_sp._DSM117830:3e-06	Cryptococcus_sp._DSM111204:2e-06	Cryptococcus_sp._DSM111205:0.0033528824)100/100:0.1345503061	(Cryptococcus_sp._DSM109063:0.0078249997	Cryptococcus_sp._OR918:0.0108783868)85.4/76:0.0203168133)89.8/87:0.0566810063	Kwoniella_shandongensis_CBS12478:0.2446110401)96.7/93:0.111807)100/100:0.1549887648	Cryptococcus_sp._OR849:0.0135795894)92/97:0.0311853	Cryptococcus_wingfieldii_CBS7118:0.0130026	Cryptococcus_floricola_DSM27421:0.0050720670)81.6/97:0.0055013837);
(Cryptococcus_amylolentus_CBS6039:0.0000010000	Cryptococcus_amylolentus_CBS6273:0.0034483812	((((((((Cryptococcus_bacillisporus_CA1280:0.0035666053	Cryptococcus_bacillisporus_CA1873:0.0107341709)70.9/82:0.0035543630	(Cryptococcus_decagattii_7685027:0.0000010000	Cryptococcus_decagattii_CBS11687:0.0000010000)98.8/100:0.0217239126)75.7/90:0.00358691	(Cryptococcus_gattii_E566:0.0035614811	Cryptococcus_gattii_WM276:0.0035566280)79.8/93:0.00358273	(Cryptococcus_deuterogattii_CBS10090:0.0000010000	Cryptococcus_deuterogattii_R265:0.0000010000)98.1/100:0.0218508	(Cryptococcus_tetragattii_CBS11718:0.0000010000	Cryptococcus_tetragattii_IND107:0.0000010000)95.3/99:0.0217575)82/90:0.0034000248	(Cryptococcus_sp._MF13:0.0000010000	Cryptococcus_sp._MF34:0.0000010000)94.4/99:0.0145941164)98.6/96:0.0528645	((Cryptococcus_neoformans_125.91:0.0000010000	Cryptococcus_neoformans_H99:0.0035146106)95/90:0.0105867582	(Cryptococcus_neoformans_Bt1:2e-06	Cryptococcus_neoformans_Bt206:0.00351821	(Cryptococcus_neoformans_PMHc1023.ENR:0.0000010000	Cryptococcus_neoformans_T4:0.0000010000)95.5/98:0.0105802043)85.1/61:0.00352119	Cryptococcus_neoformans_Ftc555-1:3e-06	Cryptococcus_neoformans_Bt22:0.0035265)91.5/70:0.034642	(Cryptococcus_deneoformans_NIH12:0.0000010000	Cryptococcus_deneoformans_NIH433:0.0000010000)74.3/93:0.0093484656)99.6/100:0.1838065022	(((Cryptococcus_depauperatus_CBS7841:0.0000027375	Cryptococcus_depauperatus_CBS7855:0.0142516159)100/100:0.3360086917	Cryptococcus_sp._CMW60451:0.3146962468)89.1/82:0.0739082528	(((Cryptococcus_sp._DSM108351:4e-06	Cryptococcus_sp._DSM117830:4e-06	Cryptococcus_sp._NCYC1536:3e-06	Cryptococcus_sp._DSM111205:2e-06	(Cryptococcus_sp._DSM108352:0.0000010000	Cryptococcus_sp._DSM111204:0.0000010000)80/97:0.0035323451)96.2/99:0.0739754375	(Cryptococcus_sp._DSM109063:0.0238162853	Cryptococcus_sp._OR918:0.0403337383)87.8/90:0.0570022653)100/100:0.5686435124	Kwoniella_shandongensis_CBS12478:0.2409312396)97/98:0.1429443909)86.3/76:0.0666650590)100/100:0.3681007628	Cryptococcus_sp._OR849:0.0471552864)88.8/97:0.0316648714	Cryptococcus_floricola_DSM27421:0.00344635	Cryptococcus_wingfieldii_CBS7118:0.00344017)97.3/100:0.0175223227);
(Cryptococcus_amylolentus_CBS6039:0.0016398425	Cryptococcus_amylolentus_CBS6273:0.0000010000	((((((((((Cryptococcus_bacillisporus_CA1280:0.0000010000	Cryptococcus_bacillisporus_CA1873:0.0015988596)85.8/94:0.0032134365	(Cryptococcus_decagattii_7685027:0.0050174042	Cryptococcus_decagattii_CBS11687:0.0000010000)98/100:0.0080383578)87.7/94:0.0032237	(Cryptococcus_gattii_E566:0.0015880463	Cryptococcus_gattii_WM276:0.0000010000)98.4/97:0.00803772	(Cryptococcus_tetragattii_CBS11718:0.0000010000	Cryptococcus_tetragattii_IND107:0.0015934288)97.1/99:0.0064043974)84/64:0.0032090288	((Cryptococcus_deuterogattii_CBS10090:0.0000010000	Cryptococcus_deuterogattii_R265:0.0000010000)92.4/99:0.0048232425	(Cryptococcus_sp._MF13:0.0000010000	Cryptococcus_sp._MF34:0.0015983551)98.7/100:0.0096940434)75.2/66:0.0016146421)91.4/93:0.0160575431	((Cryptococcus_deneoformans_NIH12:0.0032085835	Cryptococcus_deneoformans_NIH433:0.0000010000)99.2/100:0.0257862012	((Cryptococcus_neoformans_125.91:0.0000010000	Cryptococcus_neoformans_H99:0.0000010000)98.6/99:0.0115165	(Cryptococcus_neoformans_PMHc1023.ENR:0.0016052792	Cryptococcus_neoformans_T4:0.0000010000)78.5/91:0.00343985	(Cryptococcus_neoformans_Bt1:0.00161397	(Cryptococcus_neoformans_Bt22:0.0000010000	Cryptococcus_neoformans_Ftc555-1:0.0000010000)95.9/99:0.00486238	Cryptococcus_neoformans_Bt206:0.0048474901)75.9/57:0.0014348852)98/97:0.0156296522)92.7/91:0.0205920809)100/100:0.1060267549	(((Cryptococcus_sp._DSM108351:2e-06	Cryptococcus_sp._DSM108352:4e-06	Cryptococcus_sp._DSM117830:4e-06	Cryptococcus_sp._DSM111204:4e-06	Cryptococcus_sp._DSM111205:4e-06	Cryptococcus_sp._NCYC1536:0.0000010000)99.8/100:0.0484006658	(Cryptococcus_sp._DSM109063:0.0182923718	Cryptococcus_sp._OR918:0.0088917034)98.4/100:0.0356897442)99.9/100:0.0843308547	Kwoniella_shandongensis_CBS12478:0.3697503028)88.7/84:0.0336654671)88.5/82:0.0328114385	((Cryptococcus_depauperatus_CBS7841:0.0074901079	Cryptococcus_depauperatus_CBS7855:0.0054904613)100/100:0.1974884719	Cryptococcus_sp._CMW60451:0.2123129496)98.9/99:0.0702518912)100/100:0.1350382895	Cryptococcus_sp._OR849:0.0316118925)97.4/100:0.0320108891	Cryptococcus_floricola_DSM27421:0.0000010000)76.7/88:0.0016391166	Cryptococcus_wingfieldii_CBS7118:0.0066192728)99.3/100:0.0116240594);
(Cryptococcus_amylolentus_CBS6039:0.0000010000	Cryptococcus_amylolentus_CBS6273:0.0000010000	(((((((((Cryptococcus_bacillisporus_CA1280:0.0000010000	Cryptococcus_bacillisporus_CA1873:0.0000010000)87.4/93:0.0109936	(Cryptococcus_decagattii_7685027:0.0000010000	Cryptococcus_decagattii_CBS11687:0.0033885892)98.5/100:0.0237298	((Cryptococcus_sp._MF13:0.0000010000	Cryptococcus_sp._MF34:0.0000010000)88.8/97:0.0068920733	(Cryptococcus_tetragattii_CBS11718:0.0068193853	Cryptococcus_tetragattii_IND107:0.0034293402)87.4/95:0.0069281479)84.1/83:0.0063134441)76.1/81:0.0039436044	(Cryptococcus_gattii_E566:0.0000010000	Cryptococcus_gattii_WM276:0.0000010000)98.4/100:0.0218376954)80.2/89:0.0071811560	((Cryptococcus_deneoformans_NIH12:0.0034800195	Cryptococcus_deneoformans_NIH433:0.0000010000)95.7/99:0.0216805430	((Cryptococcus_neoformans_125.91:0.00354963	Cryptococcus_neoformans_Bt206:2e-06	Cryptococcus_neoformans_Bt1:0.0035499327)86.4/92:0.00355893	Cryptococcus_neoformans_H99:2e-06	(Cryptococcus_neoformans_Bt22:2e-06	Cryptococcus_neoformans_Ftc555-1:2e-06	(Cryptococcus_neoformans_PMHc1023.ENR:0.0000010000	Cryptococcus_neoformans_T4:0.0000010000)95.7/100:0.0106655235)81.3/93:0.0035486317)95.2/99:0.0217227945)99.9/99:0.0698303018)78.4/82:0.0135070947	(Cryptococcus_deuterogattii_CBS10090:0.0000010000	Cryptococcus_deuterogattii_R265:0.0000010000)87.4/97:0.0232985643)100/100:0.3535488666	((Cryptococcus_depauperatus_CBS7841:0.0081825996	Cryptococcus_depauperatus_CBS7855:0.0298812451)100/100:0.4377726317	Cryptococcus_sp._CMW60451:0.2583880975)96.3/98:0.1915222937)86/89:0.1087800472	((((Cryptococcus_sp._DSM108351:2e-06	Cryptococcus_sp._DSM111205:2e-06	Cryptococcus_sp._DSM117830:2e-06	Cryptococcus_sp._NCYC1536:2e-06)79.1/95:0.0048528853	(Cryptococcus_sp._DSM108352:0.0000010000	Cryptococcus_sp._DSM111204:0.0000010000)75.4/92:0.0028016093)97.5/100:0.1027028659	(Cryptococcus_sp._DSM109063:0.0440830732	Cryptococcus_sp._OR918:0.0619944061)89.7/97:0.0627713147)99.4/100:0.2937900261	Kwoniella_shandongensis_CBS12478:0.5283012445)97.2/99:0.2083893859)99.8/100:0.4002682024	Cryptococcus_sp._OR849:0.1590074168)87.5/69:0.0585502568	Cryptococcus_floricola_DSM27421:0.0566435	Cryptococcus_wingfieldii_CBS7118:0.0272793)98.7/100:0.0680124976);
(Cryptococcus_amylolentus_CBS6039:0.0028781417	Cryptococcus_amylolentus_CBS6273:0.0000010000	((((((((Cryptococcus_bacillisporus_CA1280:0.0060490132	Cryptococcus_bacillisporus_CA1873:0.0060102186)98.3/100:0.0151774	(Cryptococcus_gattii_E566:0.0030254054	Cryptococcus_gattii_WM276:0.0030234958)94.7/98:0.00905302	(Cryptococcus_decagattii_7685027:0.0000010000	Cryptococcus_decagattii_CBS11687:0.0000010000)95.8/99:0.0090532206)84.4/97:0.0055329425	((Cryptococcus_sp._MF13:0.0030029305	Cryptococcus_sp._MF34:0.0030069254)77.4/95:0.0030222556	(Cryptococcus_tetragattii_CBS11718:0.0000010000	Cryptococcus_tetragattii_IND107:0.0059953078)87.7/93:0.0060166463)74.6/66:0.0038590696)80.7/65:0.0052842385	(Cryptococcus_deuterogattii_CBS10090:0.0030012513	Cryptococcus_deuterogattii_R265:0.0000010000)93.9/99:0.0125307428)95.7/98:0.0381299291	(Cryptococcus_deneoformans_NIH12:0.0029972293	Cryptococcus_deneoformans_NIH433:0.0000010000)99.8/99:0.0405751	(((Cryptococcus_neoformans_125.91:0.0000010000	Cryptococcus_neoformans_H99:0.0000010000)98.5/100:0.0183285328	(Cryptococcus_neoformans_Bt22:0.0029867461	Cryptococcus_neoformans_Ftc555-1:0.0000010000)76.8/91:0.0030129149)78.4/89:0.00296813	(Cryptococcus_neoformans_Bt1:0.0000010000	Cryptococcus_neoformans_Bt206:0.0059790476)86.5/97:0.00298827	(Cryptococcus_neoformans_PMHc1023.ENR:0.0000010000	Cryptococcus_neoformans_T4:0.0029785736)97.6/99:0.0150449281)82.3/82:0.01803)100/100:0.346658	(Cryptococcus_depauperatus_CBS7841:0.0199984981	Cryptococcus_depauperatus_CBS7855:0.0041965471)100/100:0.455939	Cryptococcus_sp._CMW60451:0.737736	((((Cryptococcus_sp._DSM108351:0.002937	Cryptococcus_sp._DSM108352:0.002937	Cryptococcus_sp._DSM111205:0.002936	Cryptococcus_sp._DSM111204:0.002935	Cryptococcus_sp._DSM117830:0.002934	Cryptococcus_sp._NCYC1536:0.0000010000)100/100:0.0948161915	Cryptococcus_sp._DSM109063:0.0784876311)87.5/80:0.0291928332	Cryptococcus_sp._OR918:0.0195033045)100/100:0.2129461430	Kwoniella_shandongensis_CBS12478:0.2497384776)99.4/98:0.1562860441)99.9/100:0.1968548510	Cryptococcus_sp._OR849:0.0563510253)98/100:0.0514146143	Cryptococcus_floricola_DSM27421:0.0106301	Cryptococcus_wingfieldii_CBS7118:0.0162385)90.3/99:0.0100416190);
(Cryptococcus_amylolentus_CBS6039:0.0000010000	Cryptococcus_amylolentus_CBS6273:0.0000010000	(((((((Cryptococcus_bacillisporus_CA1280:0.0028143802	Cryptococcus_bacillisporus_CA1873:0.0014036750)76.8/93:0.0021909590	(Cryptococcus_decagattii_7685027:0.0014219854	Cryptococcus_decagattii_CBS11687:0.0000010000)99.1/100:0.0105871155)86.8/88:0.00881823	(Cryptococcus_deuterogattii_CBS10090:0.0000010000	Cryptococcus_deuterogattii_R265:0.0014032189)99/100:0.0159011	(((Cryptococcus_gattii_E566:0.0000010000	Cryptococcus_gattii_WM276:0.0000010000)98.1/100:0.0085065112	(Cryptococcus_tetragattii_CBS11718:0.0014014654	Cryptococcus_tetragattii_IND107:0.0014363842)97/99:0.0071032205)83.9/92:0.0027833422	(Cryptococcus_sp._MF13:0.0014065633	Cryptococcus_sp._MF34:0.0014049052)91.6/98:0.0042514619)91.7/88:0.0051294336)87.5/94:0.0106669629	((Cryptococcus_deneoformans_NIH12:0.0014119657	Cryptococcus_deneoformans_NIH433:0.0000010000)96.9/100:0.0101156633	((Cryptococcus_neoformans_125.91:0.00141785	Cryptococcus_neoformans_Bt1:0.00141653	Cryptococcus_neoformans_Bt206:2e-06	Cryptococcus_neoformans_H99:0.00141893)92.7/99:0.00284361	(Cryptococcus_neoformans_PMHc1023.ENR:0.0000010000	Cryptococcus_neoformans_T4:0.0014173443)92.3/99:0.00284661	(Cryptococcus_neoformans_Bt22:0.0000010000	Cryptococcus_neoformans_Ftc555-1:0.0000010000)89.6/98:0.0028472923)99.5/99:0.0130076702)96.4/98:0.0163150642)100/100:0.214836	((Cryptococcus_sp._DSM108351:0.0000010000	(Cryptococcus_sp._DSM108352:2e-06	Cryptococcus_sp._NCYC1536:2e-06	Cryptococcus_sp._DSM111204:3e-06	Cryptococcus_sp._DSM111205:3e-06	Cryptococcus_sp._DSM117830:2e-06)75.4/94:0.0013784620)99.6/100:0.0489748292	(Cryptococcus_sp._DSM109063:0.0226458022	Cryptococcus_sp._OR918:0.0132255442)75.2/86:0.0198508020)100/100:0.167267	Kwoniella_shandongensis_CBS12478:0.2351	((Cryptococcus_depauperatus_CBS7841:0.0000020804	Cryptococcus_depauperatus_CBS7855:0.0158427293)100/100:0.2148671258	Cryptococcus_sp._CMW60451:0.2006741351)95.3/96:0.0519764570)100/100:0.4267273826	Cryptococcus_sp._OR849:0.0357159135)84.6/86:0.0186449086	Cryptococcus_floricola_DSM27421:0.0081779	Cryptococcus_wingfieldii_CBS7118:0.010019)99.5/98:0.0130424709);
(Cryptococcus_amylolentus_CBS6039:0.0000010001	Cryptococcus_amylolentus_CBS6273:0.0012881380	(((((((Cryptococcus_bacillisporus_CA1280:0.0025069111	Cryptococcus_bacillisporus_CA1873:0.0037745381)84.9/95:0.0024982287	(Cryptococcus_decagattii_7685027:0.0025192768	Cryptococcus_decagattii_CBS11687:0.0037756358)100/100:0.0256208968)99.8/100:0.0151661	(Cryptococcus_deuterogattii_CBS10090:0.0012685702	Cryptococcus_deuterogattii_R265:0.0012616174)100/100:0.0431555	((Cryptococcus_gattii_E566:0.0000010001	Cryptococcus_gattii_WM276:0.0051544065)100/100:0.0389453087	((Cryptococcus_sp._MF13:0.0000010001	Cryptococcus_sp._MF34:0.0012524811)99.9/100:0.0150962841	(Cryptococcus_tetragattii_CBS11718:0.0025042023	Cryptococcus_tetragattii_IND107:0.0037473471)99.9/100:0.0140695164)85.9/75:0.0025104575)78.2/74:0.0025427161)100/100:0.1120065998	((Cryptococcus_deneoformans_NIH12:0.0053139845	Cryptococcus_deneoformans_NIH433:0.0011017438)100/100:0.0584236741	((Cryptococcus_neoformans_125.91:0.0000010001	Cryptococcus_neoformans_H99:0.0012552581)95.7/99:0.00377361	((Cryptococcus_neoformans_Bt1:0.0000010001	Cryptococcus_neoformans_Bt206:0.0000010001)95/97:0.0037793186	(Cryptococcus_neoformans_Bt22:0.0000010001	Cryptococcus_neoformans_Ftc555-1:0.0000010001)90.1/96:0.0025158756)77.3/67:0.00125286	(Cryptococcus_neoformans_PMHc1023.ENR:0.0000010001	Cryptococcus_neoformans_T4:0.0000010001)99.5/100:0.0113850481)100/100:0.0599909939)99.6/100:0.0543819933)100/100:0.248295	((Cryptococcus_depauperatus_CBS7841:0.0038100810	Cryptococcus_depauperatus_CBS7855:0.0000060249)100/100:0.3689814648	Cryptococcus_sp._CMW60451:0.4565823000)99.9/100:0.2359	(((Cryptococcus_sp._DSM108351:3.0003e-06	(Cryptococcus_sp._DSM108352:0.0000010001	Cryptococcus_sp._DSM111204:0.0000010001)73.3/94:0.00128995	Cryptococcus_sp._DSM117830:0.00129046	Cryptococcus_sp._NCYC1536:0.00128987	Cryptococcus_sp._DSM111205:0.0064653403)100/100:0.1485126130	(Cryptococcus_sp._DSM109063:0.0471981919	Cryptococcus_sp._OR918:0.0257366962)99.8/100:0.0875181114)100/100:0.2073577160	Kwoniella_shandongensis_CBS12478:0.5675166828)100/100:0.2779533099)100/100:0.4233773349	Cryptococcus_sp._OR849:0.1052081456)86.4/89:0.0404013388	(Cryptococcus_floricola_DSM27421:0.0079329204	Cryptococcus_wingfieldii_CBS7118:0.0125882650)88.3/90:0.0138164334)99.9/100:0.0337812440);
(Cryptococcus_amylolentus_CBS6039:0.0000010000	Cryptococcus_amylolentus_CBS6273:0.0000010000	(((((Cryptococcus_bacillisporus_CA1280:0.0000010000	Cryptococcus_bacillisporus_CA1873:0.0066337196)86/93:0.00974817	(Cryptococcus_decagattii_7685027:0.0032843548	Cryptococcus_decagattii_CBS11687:0.0000010000)98.5/99:0.0237232	(Cryptococcus_deuterogattii_CBS10090:0.0033612011	Cryptococcus_deuterogattii_R265:0.0000010000)99.5/97:0.0277528	((Cryptococcus_gattii_E566:0.0033078951	Cryptococcus_gattii_WM276:0.0000010000)90.8/98:0.0066004359	(Cryptococcus_sp._MF13:0.0000010000	Cryptococcus_sp._MF34:0.0000010000)92.6/98:0.0100056	(Cryptococcus_tetragattii_CBS11718:0.0000010000	Cryptococcus_tetragattii_IND107:0.0000010000)98.4/100:0.0201253)80.5/82:0.00680865)89.8/59:0.0390023882	((Cryptococcus_deneoformans_NIH12:0.0066940647	Cryptococcus_deneoformans_NIH433:0.0000010000)100/100:0.1054983090	((Cryptococcus_neoformans_125.91:0.00333683	Cryptococcus_neoformans_H99:2e-06	(Cryptococcus_neoformans_Bt1:0.0000010000	Cryptococcus_neoformans_Bt206:0.0000010000)86.4/97:0.0033453947)90.1/98:0.00669871	(Cryptococcus_neoformans_Bt22:0.0000010000	Cryptococcus_neoformans_Ftc555-1:0.0000010000)89.5/99:0.00670482	(Cryptococcus_neoformans_PMHc1023.ENR:0.0033771029	Cryptococcus_neoformans_T4:0.0036193915)99.2/100:0.0274176524)100/100:0.1058579945)99.2/100:0.0880891009)99.9/99:0.212746	(Cryptococcus_sp._CMW60451:0.2730152376	(((Cryptococcus_sp._DSM108351:2e-06	Cryptococcus_sp._DSM117830:3e-06	Cryptococcus_sp._NCYC1536:3e-06	Cryptococcus_sp._DSM108352:0.006616	Cryptococcus_sp._DSM111204:0.006616	Cryptococcus_sp._DSM111205:3.6113e-06)100/100:0.2707685905	(Cryptococcus_sp._DSM109063:0.0768417380	Cryptococcus_sp._OR918:0.0144848620)97.4/98:0.1430557218)98.4/99:0.1710769037	Kwoniella_shandongensis_CBS12478:0.4990690503)79.6/81:0.0813469224)70.7/73:0.0689293	(Cryptococcus_depauperatus_CBS7841:0.0658909626	Cryptococcus_depauperatus_CBS7855:0.1234746466)100/100:2.0191958571)97.8/88:0.1727479817	Cryptococcus_sp._OR849:0.1307063958)84.6/69:0.0473653	Cryptococcus_floricola_DSM27421:0.0366041	Cryptococcus_wingfieldii_CBS7118:0.0556983);
(Cryptococcus_amylolentus_CBS6039:0.0000010020	Cryptococcus_amylolentus_CBS6273:0.0000010020	(((((((Cryptococcus_bacillisporus_CA1280:2.004e-06	(Cryptococcus_decagattii_7685027:0.0000010020	Cryptococcus_decagattii_CBS11687:0.0000010020)96.4/97:0.00393279	Cryptococcus_bacillisporus_CA1873:0.0079226472)83.7/85:0.00393729	((Cryptococcus_deneoformans_NIH12:0.0000010020	Cryptococcus_deneoformans_NIH433:0.0019865273)97.3/100:0.0133842824	((Cryptococcus_neoformans_125.91:0.0000010020	Cryptococcus_neoformans_H99:0.0000010020)91.7/97:0.00286037	Cryptococcus_neoformans_Bt206:0.000882291	Cryptococcus_neoformans_PMHc1023.ENR:0.000882291	Cryptococcus_neoformans_T4:0.000880287	(Cryptococcus_neoformans_Bt22:0.0000010020	Cryptococcus_neoformans_Ftc555-1:0.0000010020)87.4/87:0.00285705	Cryptococcus_neoformans_Bt1:0.0033950530)92.4/91:0.0092930718)98.6/100:0.0177987	(Cryptococcus_gattii_E566:0.0000010020	Cryptococcus_gattii_WM276:0.0000010020)97/99:0.00789515	(Cryptococcus_sp._MF13:0.0000010020	Cryptococcus_sp._MF34:0.0000010020)95.9/93:0.00592125)81/49:0.00197138	(Cryptococcus_tetragattii_CBS11718:0.0000010020	Cryptococcus_tetragattii_IND107:0.0019690190)94.9/99:0.00591856	(Cryptococcus_deuterogattii_CBS10090:0.0000010020	Cryptococcus_deuterogattii_R265:0.0019778652)96.7/99:0.0079512465)99.4/100:0.0634640890	((Cryptococcus_depauperatus_CBS7841:0.0065243722	Cryptococcus_depauperatus_CBS7855:0.0134982913)100/100:0.1831660746	Cryptococcus_sp._CMW60451:0.1243088897)99.1/100:0.1057571110)72/81:0.0219139785	(((Cryptococcus_sp._DSM108351:0.0020059882	Cryptococcus_sp._DSM108352:4.008e-06	Cryptococcus_sp._DSM111204:4.008e-06	Cryptococcus_sp._DSM117830:3.006e-06	Cryptococcus_sp._DSM111205:3.006e-06	Cryptococcus_sp._NCYC1536:3.006e-06)99.2/100:0.0363190031	Cryptococcus_sp._DSM109063:0.0263149	Cryptococcus_sp._OR918:0.0315566)99.5/100:0.0589765779	Kwoniella_shandongensis_CBS12478:0.1217606649)99.1/100:0.0532981568)99.9/100:0.0721814242	Cryptococcus_sp._OR849:0.0344363421)94.9/97:0.0214512	Cryptococcus_wingfieldii_CBS7118:0.00201276	Cryptococcus_floricola_DSM27421:0.0020106890)91.4/97:0.0040194866);
(Cryptococcus_amylolentus_CBS6039:0.0005350601	Cryptococcus_amylolentus_CBS6273:0.0010748190	(((((((Cryptococcus_bacillisporus_CA1280:0.0020959578	Cryptococcus_bacillisporus_CA1873:0.0000009992)96.4/100:0.0026486874	(Cryptococcus_decagattii_7685027:0.0010503104	Cryptococcus_decagattii_CBS11687:0.0015738898)99.6/100:0.0047464425)77.3/84:0.00411763	((Cryptococcus_gattii_E566:0.0000009992	Cryptococcus_gattii_WM276:0.0005233142)100/100:0.0069922815	((Cryptococcus_sp._MF13:0.0079650806	Cryptococcus_sp._MF34:0.0010390832)99/100:0.0042288499	(Cryptococcus_tetragattii_CBS11718:0.0000009992	Cryptococcus_tetragattii_IND107:0.0020951748)99.8/100:0.0058052090)81.8/90:0.0008930178)83.9/86:0.00456408	(Cryptococcus_deuterogattii_CBS10090:0.0000009992	Cryptococcus_deuterogattii_R265:0.0005220877)99.7/100:0.0088016966)100/100:0.0225489550	((Cryptococcus_deneoformans_NIH12:0.0005223304	Cryptococcus_deneoformans_NIH433:0.0005232276)100/100:0.0235366874	(((Cryptococcus_neoformans_125.91:0.0010026194	Cryptococcus_neoformans_H99:0.0000700431)88/98:0.0010264809	((Cryptococcus_neoformans_Bt1:0.0021011399	Cryptococcus_neoformans_Bt206:0.0005242340)77.9/92:0.0005236981	(Cryptococcus_neoformans_Bt22:0.0000009992	Cryptococcus_neoformans_Ftc555-1:0.0005232134)95.3/99:0.0015740700)78.1/91:0.0005249234)74.1/86:0.0005201609	(Cryptococcus_neoformans_PMHc1023.ENR:0.0000009992	Cryptococcus_neoformans_T4:0.0005239637)95.3/100:0.0021011710)100/100:0.0173182024)98/98:0.0132878020)100/100:0.122944	(((Cryptococcus_sp._DSM108351:0.0005313452	(Cryptococcus_sp._DSM108352:0.0000009992	Cryptococcus_sp._DSM111204:0.0000009992)95.9/99:0.00160151	Cryptococcus_sp._DSM111205:3.9968e-06	Cryptococcus_sp._NCYC1536:3.9968e-06	Cryptococcus_sp._DSM117830:2.9976e-06)100/100:0.0572110682	(Cryptococcus_sp._DSM109063:0.0204941485	Cryptococcus_sp._OR918:0.0185022759)99.9/100:0.0363848865)100/100:0.1320146555	Kwoniella_shandongensis_CBS12478:0.2208943622)100/100:0.0870985	((Cryptococcus_depauperatus_CBS7841:0.0037230702	Cryptococcus_depauperatus_CBS7855:0.0047942376)100/100:0.1651564959	Cryptococcus_sp._CMW60451:0.1540351619)100/100:0.0614600879)100/100:0.1785551480	Cryptococcus_sp._OR849:0.0315844199)99.7/100:0.0243539370	(Cryptococcus_floricola_DSM27421:0.0097503630	Cryptococcus_wingfieldii_CBS7118:0.0085448548)82.9/96:0.0013639966)99.1/100:0.0063306123);
(Cryptococcus_amylolentus_CBS6039:0.0014323822	Cryptococcus_amylolentus_CBS6273:0.0016681572	(((((((Cryptococcus_bacillisporus_CA1280:0.0014708018	Cryptococcus_bacillisporus_CA1873:0.0014734834)75.9/95:0.00903496	(((Cryptococcus_deuterogattii_CBS10090:0.0000009959	Cryptococcus_deuterogattii_R265:0.0000009959)99.4/99:0.0121944627	(Cryptococcus_sp._MF13:0.0000009959	Cryptococcus_sp._MF34:0.0000009959)87.4/96:0.0030046259)84.2/59:0.0030183173	((Cryptococcus_gattii_E566:0.0000009959	Cryptococcus_gattii_WM276:0.0000009959)98.8/100:0.0088791505	(Cryptococcus_tetragattii_CBS11718:0.0016533521	Cryptococcus_tetragattii_IND107:0.0422258263)91/84:0.0056789147)73.3/69:0.0015011990)95.9/70:0.0149468	(Cryptococcus_decagattii_7685027:0.0000009959	Cryptococcus_decagattii_CBS11687:0.0000009959)75.4/96:0.0014622802)99.1/99:0.0416937629	((Cryptococcus_deneoformans_NIH12:0.0030578468	Cryptococcus_deneoformans_NIH433:0.0000009959)99.1/100:0.0178888782	(((Cryptococcus_neoformans_125.91:0.0000009959	Cryptococcus_neoformans_H99:0.0000009959)87.9/95:0.00460306	Cryptococcus_neoformans_Bt22:0.001535	Cryptococcus_neoformans_Ftc555-1:0.00306528	(Cryptococcus_neoformans_Bt1:0.0000009959	Cryptococcus_neoformans_Bt206:0.0000009959)88.7/96:0.0030684763)75.3/92:0.0015480584	(Cryptococcus_neoformans_PMHc1023.ENR:0.0000009959	Cryptococcus_neoformans_T4:0.0000009959)77.7/93:0.0015228023)98.3/100:0.0169524754)99.2/100:0.0366880006)99.6/100:0.13119	(((Cryptococcus_sp._DSM108351:4.9795e-06	Cryptococcus_sp._DSM111204:4.9795e-06	Cryptococcus_sp._DSM108352:3.9836e-06	Cryptococcus_sp._NCYC1536:2.9877e-06	Cryptococcus_sp._DSM117830:0.00148994	Cryptococcus_sp._DSM111205:0.0000009959)99.8/100:0.0607833454	(Cryptococcus_sp._DSM109063:0.0140139313	Cryptococcus_sp._OR918:0.0148761555)98.9/99:0.0437374917)99.4/100:0.0663522990	Kwoniella_shandongensis_CBS12478:0.1860748433)96/88:0.100887	(Cryptococcus_depauperatus_CBS7841:0.0047086637	Cryptococcus_depauperatus_CBS7855:0.0029409495)100/100:0.2033336538)89.4/92:0.0397335767	Cryptococcus_sp._CMW60451:0.1718907075)100/100:0.1650004564	Cryptococcus_sp._OR849:0.0412115421)94.4/98:0.0236825184	(Cryptococcus_floricola_DSM27421:0.0386891072	Cryptococcus_wingfieldii_CBS7118:0.0220795628)94.5/98:0.0121893294)93.3/99:0.0105853810);
(Cryptococcus_amylolentus_CBS6039:0.0022222412	Cryptococcus_amylolentus_CBS6273:0.0067637576	(((((((Cryptococcus_bacillisporus_CA1280:0.0021525241	Cryptococcus_bacillisporus_CA1873:0.0114048960)93.5/98:0.0068857167	(Cryptococcus_decagattii_7685027:0.0022067554	Cryptococcus_decagattii_CBS11687:0.0000010055)89/87:0.0044224640)76.3/78:0.0025819583	((Cryptococcus_deuterogattii_CBS10090:0.0000010055	Cryptococcus_deuterogattii_R265:0.0000010055)93/93:0.0065348255	(Cryptococcus_tetragattii_CBS11718:0.0000010055	Cryptococcus_tetragattii_IND107:0.0000010055)98.7/100:0.0153752435)85.7/77:0.00871137	((Cryptococcus_gattii_E566:0.0022857635	Cryptococcus_gattii_WM276:0.0000010055)97.9/100:0.0109880486	Cryptococcus_sp._MF13:0.00219358	Cryptococcus_sp._MF34:0.0120165)74.2/73:0.00641113)94.7/86:0.0272639395	((Cryptococcus_deneoformans_NIH12:0.0000010055	Cryptococcus_deneoformans_NIH433:0.0000010055)100/100:0.0439855560	(((Cryptococcus_neoformans_125.91:0.0022717180	Cryptococcus_neoformans_H99:0.0000010055)88.7/97:0.0045691544	(Cryptococcus_neoformans_Bt1:0.00228076	(Cryptococcus_neoformans_Bt22:0.0000010055	Cryptococcus_neoformans_Ftc555-1:0.0000010055)85.4/98:0.00227657	Cryptococcus_neoformans_Bt206:0.0045615535)77.4/87:0.0022848517)74.2/88:0.0032639150	Cryptococcus_neoformans_PMHc1023.ENR:0.00142554	Cryptococcus_neoformans_T4:0.00142554)98/99:0.0240770382)86.3/90:0.0195442785)100/100:0.1231899918	((Cryptococcus_depauperatus_CBS7841:0.0041464896	Cryptococcus_depauperatus_CBS7855:0.0051048630)100/100:0.1878982615	Cryptococcus_sp._CMW60451:0.1451002687)73.9/76:0.0466346	(((Cryptococcus_sp._DSM108351:0.00237677	Cryptococcus_sp._DSM117830:4.022e-06	Cryptococcus_sp._NCYC1536:0.00475058	Cryptococcus_sp._DSM111205:2.011e-06	(Cryptococcus_sp._DSM108352:0.0000010055	Cryptococcus_sp._DSM111204:0.0000010055)80.4/97:0.0023702256)99.9/100:0.0462843051	(Cryptococcus_sp._DSM109063:0.0179470427	Cryptococcus_sp._OR918:0.0255906399)80.8/96:0.0101236797)99.6/100:0.0792351404	Kwoniella_shandongensis_CBS12478:0.1834963587)97.8/97:0.0835038)100/100:0.1692426939	Cryptococcus_sp._OR849:0.0175826595)92.9/94:0.0293671871	Cryptococcus_floricola_DSM27421:0.00448732	Cryptococcus_wingfieldii_CBS7118:0.00448521)96.3/99:0.0135588892);
(Cryptococcus_amylolentus_CBS6039:0.0000010000	Cryptococcus_amylolentus_CBS6273:0.0029648968	(((((((Cryptococcus_bacillisporus_CA1280:0.0181997375	Cryptococcus_decagattii_7685027:0.0000021757)83.4/97:0.0113105637	Cryptococcus_bacillisporus_CA1873:0.0093039598)98.7/100:0.029068	Cryptococcus_decagattii_CBS11687:0.0029734	(Cryptococcus_deuterogattii_CBS10090:0.0000010000	Cryptococcus_deuterogattii_R265:0.0000010000)93.3/97:0.00595278	(Cryptococcus_gattii_E566:0.0000010000	Cryptococcus_gattii_WM276:0.0000010000)96.5/99:0.0119345	Cryptococcus_tetragattii_IND107:0.00297318	Cryptococcus_tetragattii_CBS11718:0.00892729	Cryptococcus_sp._MF34:0.00297252	Cryptococcus_sp._MF13:3.3335e-06)91.3/94:0.0171796431	((Cryptococcus_deneoformans_NIH12:0.0029454534	Cryptococcus_deneoformans_NIH433:0.0000010000)77.5/84:0.0029633634	(Cryptococcus_neoformans_125.91:3e-06	Cryptococcus_neoformans_Bt1:4e-06	Cryptococcus_neoformans_Bt22:5e-06	Cryptococcus_neoformans_Ftc555-1:6e-06	Cryptococcus_neoformans_H99:6e-06	Cryptococcus_neoformans_Bt206:2e-06	(Cryptococcus_neoformans_PMHc1023.ENR:0.0000010000	Cryptococcus_neoformans_T4:0.0000010000)84/96:0.0029220951)86/92:0.0058405052)87.3/94:0.0143602563)99.9/100:0.130719	((Cryptococcus_depauperatus_CBS7841:0.0017715251	Cryptococcus_depauperatus_CBS7855:0.0042190416)100/100:0.1582406165	Cryptococcus_sp._CMW60451:0.1055546372)77.7/52:0.0655492	((((Cryptococcus_sp._DSM108351:0.0000010000	Cryptococcus_sp._DSM111205:2e-06	Cryptococcus_sp._DSM117830:2e-06)90/92:0.0097796399	Cryptococcus_sp._DSM108352:3e-06	Cryptococcus_sp._NCYC1536:3e-06	Cryptococcus_sp._DSM111204:2e-06)99.8/100:0.0597504519	(Cryptococcus_sp._DSM109063:0.0319130358	Cryptococcus_sp._OR918:0.0179247864)86.1/89:0.0186431395)99.6/100:0.0857874543	Kwoniella_shandongensis_CBS12478:0.1648201474)94.4/89:0.0583483182)100/100:0.2080370967	Cryptococcus_sp._OR849:0.0277845163)85.2/90:0.0172605952	(Cryptococcus_floricola_DSM27421:0.0060205017	Cryptococcus_wingfieldii_CBS7118:0.0029842910)71.2/86:0.0024169423)74/91:0.0035194579);
(Cryptococcus_amylolentus_CBS6039:0.0000010000	Cryptococcus_amylolentus_CBS6273:0.0054247345	(((((((((Cryptococcus_bacillisporus_CA1280:0.0017477446	Cryptococcus_bacillisporus_CA1873:0.0000010000)75.7/91:0.0017551336	(Cryptococcus_decagattii_7685027:0.0000010000	Cryptococcus_decagattii_CBS11687:0.0000010000)94/100:0.0052497369)76.5/87:0.0017502464	(Cryptococcus_gattii_E566:0.0000010000	Cryptococcus_gattii_WM276:0.0000010000)93.5/99:0.0052678258)95.8/98:0.0070445525	(Cryptococcus_deuterogattii_CBS10090:0.0000010000	Cryptococcus_deuterogattii_R265:0.0017516087)98.2/97:0.00880642	((Cryptococcus_sp._MF13:0.0000010000	Cryptococcus_sp._MF34:0.0017538123)97.8/100:0.0088286980	(Cryptococcus_tetragattii_CBS11718:0.0035005807	Cryptococcus_tetragattii_IND107:0.0000010000)93.1/98:0.0052939859)73.5/86:0.00175631)99.3/100:0.0277473557	(Cryptococcus_deneoformans_NIH12:0.0000010000	Cryptococcus_deneoformans_NIH433:0.0000010000)92.8/97:0.0145987	((Cryptococcus_neoformans_125.91:0.0000010000	Cryptococcus_neoformans_H99:0.0017644308)97.7/100:0.00709296	(Cryptococcus_neoformans_Bt22:0.0000010000	Cryptococcus_neoformans_Ftc555-1:0.0017627125)94.4/95:0.00353897	Cryptococcus_neoformans_PMHc1023.ENR:0.00176547	Cryptococcus_neoformans_T4:4e-06	(Cryptococcus_neoformans_Bt1:0.0017700007	Cryptococcus_neoformans_Bt206:0.0017697616)80.4/79:0.0035466242)93.6/88:0.0150243)100/100:0.146756	((Cryptococcus_depauperatus_CBS7841:0.0000021522	Cryptococcus_depauperatus_CBS7855:0.0070503059)100/100:0.2747713091	Cryptococcus_sp._CMW60451:0.2581090372)100/100:0.227002	(((Cryptococcus_sp._DSM108351:4e-06	Cryptococcus_sp._DSM108352:4e-06	Cryptococcus_sp._NCYC1536:3e-06	Cryptococcus_sp._DSM111204:3e-06	Cryptococcus_sp._DSM111205:3e-06	Cryptococcus_sp._DSM117830:0.0018282939)98.4/100:0.0368641155	(Cryptococcus_sp._DSM109063:0.0413714008	Cryptococcus_sp._OR918:0.0279995877)89.4/94:0.0208541458)100/100:0.2399133389	Kwoniella_shandongensis_CBS12478:0.2182768979)99.4/100:0.0907336041)100/100:0.1904328450	Cryptococcus_sp._OR849:0.0429052026)94.9/98:0.0222843271	Cryptococcus_wingfieldii_CBS7118:0.0019163974)75.6/91:0.0016797643	Cryptococcus_floricola_DSM27421:0.0018159154)95.2/98:0.0054106972);
(Cryptococcus_amylolentus_CBS6039:0.0000010060	Cryptococcus_amylolentus_CBS6273:0.0000010060	(((((((Cryptococcus_bacillisporus_CA1280:0.0027795969	Cryptococcus_bacillisporus_CA1873:0.0013905552)96.1/100:0.0055751912	(Cryptococcus_decagattii_7685027:0.0000010060	Cryptococcus_decagattii_CBS11687:0.0013901004)96.9/100:0.0069829167)76.1/90:0.00138316	(Cryptococcus_deuterogattii_CBS10090:0.0000010060	Cryptococcus_deuterogattii_R265:0.0000010060)98.7/100:0.00887095	((Cryptococcus_sp._MF13:0.0027852249	Cryptococcus_sp._MF34:0.0000010060)97.3/100:0.0070382227	(Cryptococcus_tetragattii_CBS11718:0.0000010060	Cryptococcus_tetragattii_IND107:0.0000010060)91.9/99:0.0041967255)89.2/96:0.00276426	(Cryptococcus_gattii_E566:0.0013866040	Cryptococcus_gattii_WM276:0.0000010060)98.4/100:0.0083743963)98.8/100:0.0272380589	(Cryptococcus_deneoformans_NIH12:0.0000010060	Cryptococcus_deneoformans_NIH433:0.0013959329)98.9/98:0.029445	(((Cryptococcus_neoformans_125.91:0.0013922304	Cryptococcus_neoformans_H99:0.0000010060)88.9/97:0.0027894156	(Cryptococcus_neoformans_Bt1:2.012e-06	Cryptococcus_neoformans_Bt206:2.012e-06	(Cryptococcus_neoformans_Bt22:0.0000010060	Cryptococcus_neoformans_Ftc555-1:0.0013897303)91/97:0.0027811248)76.3/93:0.0013898663)74.7/84:0.0014007587	(Cryptococcus_neoformans_PMHc1023.ENR:0.0013929851	Cryptococcus_neoformans_T4:0.0000010060)99.6/100:0.0126935076)99.4/100:0.0298168)100/100:0.0792774039	((Cryptococcus_depauperatus_CBS7841:0.0028119424	Cryptococcus_depauperatus_CBS7855:0.0036766129)100/100:0.3154182703	Cryptococcus_sp._CMW60451:0.1715633964)94.5/90:0.0834001	((((Cryptococcus_sp._DSM108351:0.0014875900	Cryptococcus_sp._NCYC1536:0.0014805395)90.8/98:0.0048078777	(Cryptococcus_sp._DSM108352:2.012e-06	Cryptococcus_sp._DSM111204:2.012e-06	Cryptococcus_sp._DSM111205:2.012e-06	Cryptococcus_sp._DSM117830:2.012e-06)74.1/87:0.0011655909)100/100:0.0625015519	Cryptococcus_sp._DSM109063:0.0473671	Cryptococcus_sp._OR918:0.0472063)100/100:0.1931654639	Kwoniella_shandongensis_CBS12478:0.2570736073)76.3/58:0.0941859)100/100:0.2083234168	Cryptococcus_sp._OR849:0.0306051078)86.6/68:0.0126780213	(Cryptococcus_floricola_DSM27421:0.0070043001	Cryptococcus_wingfieldii_CBS7118:0.0351572472)79/62:0.0029021696)92.9/99:0.0055955365);
(Cryptococcus_amylolentus_CBS6039:0.0000010000	Cryptococcus_amylolentus_CBS6273:0.0000010000	(((((((Cryptococcus_bacillisporus_CA1280:0.00212501	Cryptococcus_bacillisporus_CA1873:3e-06	Cryptococcus_decagattii_CBS11687:3e-06	Cryptococcus_decagattii_7685027:0.0021241649)94.2/98:0.0080409290	(Cryptococcus_deuterogattii_CBS10090:0.0042516057	Cryptococcus_deuterogattii_R265:0.0000010000)98.3/100:0.0111872	(Cryptococcus_gattii_E566:0.0000010000	Cryptococcus_gattii_WM276:0.0000010000)99.3/100:0.018777	((Cryptococcus_sp._MF13:0.0000010000	Cryptococcus_sp._MF34:0.0000010000)75.1/95:0.0021327106	(Cryptococcus_tetragattii_CBS11718:0.0000010000	Cryptococcus_tetragattii_IND107:0.0000010000)94/99:0.0064188370)77.6/84:0.00475542)97.8/99:0.0358298264	(Cryptococcus_deneoformans_NIH12:0.0000010000	Cryptococcus_deneoformans_NIH433:0.0000010000)99.3/99:0.0352544	((Cryptococcus_neoformans_125.91:0.0000010000	Cryptococcus_neoformans_H99:0.0000010000)84.7/98:0.0021356	(Cryptococcus_neoformans_Bt1:0.0000010000	(Cryptococcus_neoformans_Bt206:2e-06	Cryptococcus_neoformans_Bt22:2e-06	Cryptococcus_neoformans_Ftc555-1:0.0000010000)83/90:0.0021232785)96/87:0.00640572	(Cryptococcus_neoformans_PMHc1023.ENR:0.0000010000	Cryptococcus_neoformans_T4:0.0021294077)91.6/99:0.0042641562)98.7/91:0.032985)100/100:0.2436915464	((Cryptococcus_depauperatus_CBS7841:0.0042016044	Cryptococcus_depauperatus_CBS7855:0.0041906979)100/100:0.1760294996	Cryptococcus_sp._CMW60451:0.1226827679)96.1/98:0.0468492349)72.3/75:0.0240483656	(((Cryptococcus_sp._DSM108351:4e-06	Cryptococcus_sp._DSM117830:4e-06	Cryptococcus_sp._DSM108352:4e-06	Cryptococcus_sp._DSM111205:4e-06	Cryptococcus_sp._DSM111204:2e-06	Cryptococcus_sp._NCYC1536:0.0042073774)99/99:0.0222535	Cryptococcus_sp._OR918:0.0267207	Cryptococcus_sp._DSM109063:0.0124597057)100/100:0.1870539250	Kwoniella_shandongensis_CBS12478:0.1871977917)96.4/97:0.0778324171)100/100:0.1609408611	Cryptococcus_sp._OR849:0.0143763790)95.4/98:0.0278091	Cryptococcus_wingfieldii_CBS7118:0.00443424	Cryptococcus_floricola_DSM27421:0.0044376425)92.1/96:0.0063981596);
(Cryptococcus_amylolentus_CBS6039:0.0000009976	Cryptococcus_amylolentus_CBS6273:0.0000009976	(((((((((Cryptococcus_bacillisporus_CA1280:0.0000009976	Cryptococcus_bacillisporus_CA1873:0.0000009976)93/93:0.00349994	(Cryptococcus_gattii_E566:0.0035620774	Cryptococcus_gattii_WM276:0.0035618818)94.3/99:0.0106815	(Cryptococcus_tetragattii_CBS11718:0.0000009976	Cryptococcus_tetragattii_IND107:0.0000009976)94/98:0.0105608	(Cryptococcus_sp._MF13:0.0000009976	Cryptococcus_sp._MF34:0.0000009976)91.7/94:0.00350369	(Cryptococcus_decagattii_7685027:0.0000009976	Cryptococcus_decagattii_CBS11687:0.0000009976)97/99:0.0140981044)74.3/83:0.0039869058	(Cryptococcus_deuterogattii_CBS10090:0.0493652433	Cryptococcus_deuterogattii_R265:0.0031118235)90.2/95:0.0109150510)91.2/95:0.0261634853	(((Cryptococcus_deneoformans_NIH12:0.0035219496	Cryptococcus_deneoformans_NIH433:0.0033919335)99.3/100:0.0285072	(Cryptococcus_neoformans_125.91:1.9952e-06	Cryptococcus_neoformans_Bt22:1.9952e-06	Cryptococcus_neoformans_H99:0.0034960794)83.8/92:0.00349682	(Cryptococcus_neoformans_PMHc1023.ENR:0.0000009976	Cryptococcus_neoformans_T4:0.0000009976)92.7/93:0.0034903	Cryptococcus_neoformans_Ftc555-1:0.0000009976)82.9/83:0.0034888126	Cryptococcus_neoformans_Bt1:1.9952e-06	Cryptococcus_neoformans_Bt206:1.9952e-06)83.3/92:0.0177135461)100/100:0.1327711630	(((Cryptococcus_sp._DSM108351:1.9952e-06	Cryptococcus_sp._NCYC1536:1.9952e-06	(Cryptococcus_sp._DSM108352:1.9952e-06	Cryptococcus_sp._DSM111204:2.9928e-06	Cryptococcus_sp._DSM117830:2.9928e-06	Cryptococcus_sp._DSM111205:0.0000009976)78.3/96:0.0032790810)100/100:0.0928614	Cryptococcus_sp._DSM109063:0.0249253	Cryptococcus_sp._OR918:0.0068406547)100/100:0.3464473224	Kwoniella_shandongensis_CBS12478:0.2183183763)90.3/82:0.0674101139)87.9/81:0.0461226232	Cryptococcus_sp._CMW60451:0.1993694466)95.6/96:0.0938827331	(Cryptococcus_depauperatus_CBS7841:0.0000021046	Cryptococcus_depauperatus_CBS7855:0.0167943077)100/100:0.2770591989)100/100:0.3198648921	Cryptococcus_wingfieldii_CBS7118:0.0000026177)72.7/51:0.00580738	Cryptococcus_sp._OR849:0.0621199	Cryptococcus_floricola_DSM27421:0.0257300343)93.3/99:0.0127639226);
(Cryptococcus_amylolentus_CBS6039:0.0027702718	Cryptococcus_amylolentus_CBS6273:0.0000010013	((((((Cryptococcus_bacillisporus_CA1280:0.0045924134	Cryptococcus_bacillisporus_CA1873:0.0024743869)91.4/97:0.0146227	(Cryptococcus_decagattii_7685027:0.0024913156	Cryptococcus_decagattii_CBS11687:0.0000010013)91.5/98:0.0148153	((((Cryptococcus_deuterogattii_CBS10090:0.0000010013	Cryptococcus_deuterogattii_R265:0.0000010013)86.2/97:0.00678875	(Cryptococcus_gattii_E566:0.0000010013	Cryptococcus_gattii_WM276:0.0129208917)99.1/68:0.0170126	(Cryptococcus_sp._MF13:0.0000010013	Cryptococcus_sp._MF34:0.0050564326)89.7/94:0.0070605119)93.5/53:0.0068539546	Cryptococcus_tetragattii_CBS11718:0.0000010013)93/54:0.0116729843	Cryptococcus_tetragattii_IND107:0.0000010013)93.1/60:0.0125221	((Cryptococcus_deneoformans_NIH12:0.0023762721	Cryptococcus_deneoformans_NIH433:0.0023885802)97.1/100:0.0201026016	((Cryptococcus_neoformans_125.91:0.00224849	(Cryptococcus_neoformans_PMHc1023.ENR:0.0000010013	Cryptococcus_neoformans_T4:0.0000010013)93.3/99:0.00448834	(Cryptococcus_neoformans_Bt1:2.0026e-06	Cryptococcus_neoformans_Bt206:2.0026e-06	(Cryptococcus_neoformans_Bt22:0.0000010013	Cryptococcus_neoformans_Ftc555-1:0.0022147919)94.9/99:0.0067032296)91.4/98:0.0044922968)96.8/99:0.0093793265	Cryptococcus_neoformans_H99:0.0000010013)98.3/100:0.0273201316)91.1/97:0.0357226180)100/100:0.3120538194	((Cryptococcus_depauperatus_CBS7841:0.0000010013	Cryptococcus_depauperatus_CBS7855:0.0165083118)100/100:0.2716427426	Cryptococcus_sp._CMW60451:0.2578155303)95/96:0.123201	(((Cryptococcus_sp._DSM108351:2.0026e-06	Cryptococcus_sp._NCYC1536:2.0026e-06	Cryptococcus_sp._DSM108352:4.0052e-06	Cryptococcus_sp._DSM117830:4.0052e-06	Cryptococcus_sp._DSM111205:3.0039e-06	Cryptococcus_sp._DSM111204:2.0026e-06)100/99:0.108597	Cryptococcus_sp._DSM109063:0.0863032	Cryptococcus_sp._OR918:0.0054599171)100/100:0.3240398921	Kwoniella_shandongensis_CBS12478:0.2347354966)97.8/93:0.182032)99.9/100:0.2737812114	Cryptococcus_sp._OR849:0.0484440100)85.4/98:0.0342171216	Cryptococcus_floricola_DSM27421:0.0189646895)97.2/100:0.0198707000	Cryptococcus_wingfieldii_CBS7118:0.0087372009)95.3/100:0.0166541109);
(Cryptococcus_amylolentus_CBS6039:0.0000010000	Cryptococcus_amylolentus_CBS6273:0.0000010000	(((((((Cryptococcus_bacillisporus_CA1280:0.0082538692	Cryptococcus_bacillisporus_CA1873:0.0041091555)74.5/93:0.0024535985	(Cryptococcus_decagattii_7685027:0.0043433168	Cryptococcus_decagattii_CBS11687:0.0053937814)99.9/100:0.0483205575)94.5/96:0.0293483	(Cryptococcus_deuterogattii_CBS10090:0.0087006005	Cryptococcus_deuterogattii_R265:0.0136950486)100/100:0.0895866	((Cryptococcus_gattii_E566:0.0000010000	Cryptococcus_gattii_WM276:0.0000010000)99.8/100:0.0340601894	(((Cryptococcus_sp._MF13:0.0750805378	Cryptococcus_tetragattii_CBS11718:0.0028457026)99.7/95:0.0319130912	Cryptococcus_tetragattii_IND107:0.0022795800)86.4/93:0.0129193418	Cryptococcus_sp._MF34:0.2083490402)86.4/95:0.0126320533)81.2/77:0.0086550555)100/100:0.1401658025	((Cryptococcus_deneoformans_NIH12:0.0097752366	Cryptococcus_deneoformans_NIH433:0.0016065003)100/100:0.0582225308	(((Cryptococcus_neoformans_125.91:0.0000010000	Cryptococcus_neoformans_H99:0.0022503775)94/99:0.0068304231	(Cryptococcus_neoformans_PMHc1023.ENR:0.0000010000	Cryptococcus_neoformans_T4:0.0000010000)95.4/100:0.0090887029)72.5/77:0.0066473	(Cryptococcus_neoformans_Bt22:0.0045397206	Cryptococcus_neoformans_Ftc555-1:0.0044998614)87.4/83:0.0091354	(Cryptococcus_neoformans_Bt1:0.0022567694	Cryptococcus_neoformans_Bt206:0.0022452498)75.3/86:0.0024288489)97.6/98:0.0350007996)85.4/76:0.0468779323)100/100:0.241403	(Cryptococcus_depauperatus_CBS7841:0.0113431314	Cryptococcus_depauperatus_CBS7855:0.0132546684)100/100:0.49905	Cryptococcus_sp._CMW60451:0.520157	(((Cryptococcus_sp._DSM108351:5e-06	Cryptococcus_sp._DSM108352:5e-06	Cryptococcus_sp._DSM117830:4e-06	Cryptococcus_sp._DSM111204:3e-06	Cryptococcus_sp._DSM111205:0.00219146	Cryptococcus_sp._NCYC1536:0.0021910487)99.7/100:0.0702947746	(Cryptococcus_sp._DSM109063:0.0420517065	Cryptococcus_sp._OR918:0.0326228015)97.1/100:0.0441042401)99.8/100:0.1360724220	Kwoniella_shandongensis_CBS12478:0.2836231692)99.4/100:0.1234271887)100/100:0.4122134989	Cryptococcus_sp._OR849:0.1688967310)99.7/100:0.1117644936	(Cryptococcus_floricola_DSM27421:0.0175359768	Cryptococcus_wingfieldii_CBS7118:0.0206643533)79.8/96:0.0056758628)98.2/100:0.0257175137);
(Cryptococcus_amylolentus_CBS6039:0.0020553538	Cryptococcus_amylolentus_CBS6273:0.0000010000	(((((((((((Cryptococcus_bacillisporus_CA1280:0.0068728427	Cryptococcus_bacillisporus_CA1873:0.0042567462)88.5/94:0.0028083118	(Cryptococcus_decagattii_7685027:0.0014993906	Cryptococcus_decagattii_CBS11687:0.0404108334)100/100:0.0157127095)88.6/93:0.0020101154	(Cryptococcus_gattii_E566:0.0020340948	Cryptococcus_gattii_WM276:0.0009562834)100/100:0.0213412036)74.6/68:0.0009713424	((Cryptococcus_sp._MF13:0.0000010000	Cryptococcus_sp._MF34:0.0029665105)100/100:0.0153590425	(Cryptococcus_tetragattii_CBS11718:0.0000010000	Cryptococcus_tetragattii_IND107:0.0000010000)99.9/100:0.0153531863)70.3/62:0.0006776444)97.7/96:0.0124327066	(Cryptococcus_deuterogattii_CBS10090:0.0029718873	Cryptococcus_deuterogattii_R265:0.0000010000)100/100:0.0260989430)100/100:0.0671712559	((Cryptococcus_deneoformans_NIH12:0.0000010000	Cryptococcus_deneoformans_NIH433:0.0009860049)100/100:0.0379720115	(((Cryptococcus_neoformans_125.91:0.0009806116	Cryptococcus_neoformans_H99:0.0009797588)86.7/94:0.0020345107	((Cryptococcus_neoformans_Bt1:0.0009801222	Cryptococcus_neoformans_Bt206:0.0019641266)88.2/97:0.00196446	Cryptococcus_neoformans_Ftc555-1:0.000981297	Cryptococcus_neoformans_Bt22:0.0009798626)85.6/93:0.0018929571)92.3/96:0.0059801384	(Cryptococcus_neoformans_PMHc1023.ENR:0.0000010000	Cryptococcus_neoformans_T4:0.0000010000)89.3/98:0.0039984785)100/100:0.0518658848)95.6/99:0.0228175747)100/100:0.3763502311	(((Cryptococcus_sp._DSM108351:0.0009710953	((Cryptococcus_sp._DSM108352:0.0000010000	Cryptococcus_sp._DSM111204:0.0000010000)91.9/95:0.00096627	Cryptococcus_sp._DSM111205:3e-06	Cryptococcus_sp._DSM117830:0.00195359	Cryptococcus_sp._NCYC1536:0.0019443098)82.8/80:0.0019169409)100/100:0.3166174921	(Cryptococcus_sp._DSM109063:0.0272530427	Cryptococcus_sp._OR918:0.0165662778)98.4/99:0.0628683685)100/100:0.2103281346	Kwoniella_shandongensis_CBS12478:0.3750288982)99.9/100:0.1184787185)91.8/93:0.0530112946	((Cryptococcus_depauperatus_CBS7841:0.0050903066	Cryptococcus_depauperatus_CBS7855:0.0067576337)100/100:0.6012922809	Cryptococcus_sp._CMW60451:0.4537667697)96.6/97:0.0909748060)100/100:0.3157031656	Cryptococcus_sp._OR849:0.0510364699)99.1/100:0.0460183858	Cryptococcus_floricola_DSM27421:0.0811026700)70.9/82:0.0169708240	Cryptococcus_wingfieldii_CBS7118:0.0156454333)100/100:0.0389425049);
(Cryptococcus_amylolentus_CBS6039:0.0000010000	Cryptococcus_amylolentus_CBS6273:0.0000010000	((((((((Cryptococcus_bacillisporus_CA1280:0.00454123	Cryptococcus_bacillisporus_CA1873:0.00455887	Cryptococcus_decagattii_CBS11687:2e-06	Cryptococcus_decagattii_7685027:0.0000010000)72.8/89:0.00455509	(Cryptococcus_tetragattii_CBS11718:0.0044565234	Cryptococcus_tetragattii_IND107:0.0000010000)91.7/94:0.00909124	Cryptococcus_sp._MF13:4e-06	(Cryptococcus_gattii_E566:0.0090944470	Cryptococcus_gattii_WM276:0.0000010000)91.6/92:0.00453974	Cryptococcus_sp._MF34:2e-06	(Cryptococcus_deuterogattii_CBS10090:0.0000010000	Cryptococcus_deuterogattii_R265:0.0000010000)96.7/95:0.0181407627)92.5/62:0.0138297200	(Cryptococcus_deneoformans_NIH12:0.0000010000	Cryptococcus_deneoformans_NIH433:0.0000010000)75.5/89:0.0045115240)75/57:0.042167	(Cryptococcus_neoformans_125.91:0.0045165	Cryptococcus_neoformans_H99:2e-06	Cryptococcus_neoformans_Bt1:4e-06	Cryptococcus_neoformans_Bt206:5e-06	Cryptococcus_neoformans_Bt22:5e-06	(Cryptococcus_neoformans_PMHc1023.ENR:0.0044185062	Cryptococcus_neoformans_T4:0.0000010000)95.4/95:0.0090027	Cryptococcus_neoformans_Ftc555-1:2e-06)74.5/81:0.0365357	((Cryptococcus_depauperatus_CBS7841:0.0000010000	Cryptococcus_depauperatus_CBS7855:0.0000010000)99.4/100:0.2819033616	Cryptococcus_sp._CMW60451:0.2020954237)93.1/95:0.1376262787)91.3/92:0.0943320177	(((Cryptococcus_sp._DSM108351:3e-06	Cryptococcus_sp._DSM108352:4e-06	Cryptococcus_sp._DSM111205:5e-06	Cryptococcus_sp._NCYC1536:5e-06	Cryptococcus_sp._DSM111204:2e-06	Cryptococcus_sp._DSM117830:0.0000010000)81.7/87:0.0301036086	(Cryptococcus_sp._DSM109063:0.0263452376	Cryptococcus_sp._OR918:0.0048873119)90.7/96:0.0633968068)99.7/100:0.3110549639	Kwoniella_shandongensis_CBS12478:0.3905435645)78.2/85:0.1228787909)99.6/100:0.2649701585	Cryptococcus_sp._OR849:0.0341450370)99.2/100:0.1561043024	Cryptococcus_floricola_DSM27421:0.0059783842)77.2/89:0.0058729677	Cryptococcus_wingfieldii_CBS7118:0.0000010000)99.6/100:0.0423546795);
(Cryptococcus_amylolentus_CBS6039:0.0021024541	Cryptococcus_amylolentus_CBS6273:0.0000010000	(((((((((Cryptococcus_bacillisporus_CA1280:0.0021089542	Cryptococcus_bacillisporus_CA1873:0.0000010000)76.9/94:0.0021083957	(Cryptococcus_decagattii_7685027:0.0000010000	Cryptococcus_decagattii_CBS11687:0.0000010000)95.8/100:0.0084885013)93.5/95:0.0084392	(Cryptococcus_gattii_E566:0.0000010000	Cryptococcus_gattii_WM276:0.0000010000)77.9/91:0.00421086	(Cryptococcus_sp._MF13:0.0000010000	Cryptococcus_sp._MF34:0.0000010000)83/95:0.00209901	(Cryptococcus_tetragattii_CBS11718:0.0000010000	Cryptococcus_tetragattii_IND107:0.0020911227)97.7/100:0.00841681)92.2/96:0.0083480570	(Cryptococcus_deuterogattii_CBS10090:0.0000010000	Cryptococcus_deuterogattii_R265:0.0000010000)85.6/94:0.0043896735)98.9/100:0.0188870822	((Cryptococcus_deneoformans_NIH12:0.0020570351	Cryptococcus_deneoformans_NIH433:0.0021762141)95.1/99:0.0141345362	((Cryptococcus_neoformans_125.91:0.0000010000	Cryptococcus_neoformans_H99:0.0000010000)93.9/98:0.0062761831	(Cryptococcus_neoformans_Bt1:3e-06	Cryptococcus_neoformans_Bt206:3e-06	Cryptococcus_neoformans_Ftc555-1:2e-06	Cryptococcus_neoformans_Bt22:0.0000010000)82.7/97:0.00209126	(Cryptococcus_neoformans_PMHc1023.ENR:0.0000010000	Cryptococcus_neoformans_T4:0.0000010000)85.3/90:0.0021328)99/100:0.0217737590)76.6/79:0.0070942586)96.8/99:0.0629906	(((Cryptococcus_sp._DSM108351:2e-06	Cryptococcus_sp._DSM117830:2e-06	Cryptococcus_sp._DSM108352:3e-06	Cryptococcus_sp._DSM111204:4e-06	Cryptococcus_sp._NCYC1536:4e-06	Cryptococcus_sp._DSM111205:2e-06)98.5/100:0.0283610907	(Cryptococcus_sp._DSM109063:0.0043881292	Cryptococcus_sp._OR918:0.0085581516)89.6/95:0.0114854418)98.1/99:0.0431054039	Kwoniella_shandongensis_CBS12478:0.1213203248)98.3/93:0.0735636	((Cryptococcus_depauperatus_CBS7841:0.0033526639	Cryptococcus_depauperatus_CBS7855:0.0076348671)100/100:0.1848149439	Cryptococcus_sp._CMW60451:0.0624001874)95.6/92:0.0512333595)100/100:0.0607894324	Cryptococcus_sp._OR849:0.0141772766)99.5/100:0.0333961710	Cryptococcus_wingfieldii_CBS7118:0.0043433753)74.5/95:0.0020144570	Cryptococcus_floricola_DSM27421:0.0085586502)92.9/99:0.0063173300);
(Cryptococcus_amylolentus_CBS6039:0.0000010000	Cryptococcus_amylolentus_CBS6273:0.0000010000	((((((((Cryptococcus_bacillisporus_CA1280:0.0000010000	Cryptococcus_bacillisporus_CA1873:0.0000010000)94.5/98:0.0087195267	(Cryptococcus_decagattii_7685027:0.0021242589	Cryptococcus_decagattii_CBS11687:0.0021093300)97.6/100:0.0130271447)86.9/92:0.00993277	(Cryptococcus_sp._MF13:0.0021138358	Cryptococcus_sp._MF34:0.0000010000)99/100:0.0201231	(Cryptococcus_deuterogattii_CBS10090:0.0000010000	Cryptococcus_deuterogattii_R265:0.0000010000)100/100:0.0234161246)77.8/69:0.0031399581	((Cryptococcus_gattii_E566:0.0000010000	Cryptococcus_gattii_WM276:0.0000010000)99.3/100:0.0197977238	(Cryptococcus_tetragattii_CBS11718:0.0000010000	Cryptococcus_tetragattii_IND107:0.0000010000)98.8/100:0.0178406524)80.3/83:0.0041968991)88.7/85:0.0260453772	((Cryptococcus_deneoformans_NIH12:0.0020759539	Cryptococcus_deneoformans_NIH433:0.0044228647)96.9/98:0.0201618109	((Cryptococcus_neoformans_125.91:0.0000010000	Cryptococcus_neoformans_H99:0.0000010000)96.1/98:0.00647028	Cryptococcus_neoformans_Bt1:0.00214789	Cryptococcus_neoformans_Bt206:0.00214736	(Cryptococcus_neoformans_PMHc1023.ENR:0.0000010000	Cryptococcus_neoformans_T4:0.0000010000)97.6/98:0.00862755	(Cryptococcus_neoformans_Bt22:0.0021399987	Cryptococcus_neoformans_Ftc555-1:0.0000010000)78.4/92:0.0042879879)97/92:0.0177727544)92.1/96:0.0319206927)100/100:0.232816	(((Cryptococcus_sp._DSM108351:3e-06	Cryptococcus_sp._NCYC1536:3e-06	Cryptococcus_sp._DSM108352:4e-06	Cryptococcus_sp._DSM117830:4e-06	Cryptococcus_sp._DSM111204:3e-06	Cryptococcus_sp._DSM111205:0.0042759646)99.5/100:0.0724855988	(Cryptococcus_sp._DSM109063:0.0363789139	Cryptococcus_sp._OR918:0.0113082055)93.9/99:0.0376753146)100/100:0.2403886378	Kwoniella_shandongensis_CBS12478:0.3683692671)95.6/95:0.159083	((Cryptococcus_depauperatus_CBS7841:0.0199398150	Cryptococcus_depauperatus_CBS7855:0.0000020086)100/100:0.3670369452	Cryptococcus_sp._CMW60451:0.2838720427)96.4/98:0.1055711094)100/100:0.4272306349	Cryptococcus_sp._OR849:0.0851907460)85/83:0.0389435	Cryptococcus_wingfieldii_CBS7118:0.0215699	Cryptococcus_floricola_DSM27421:0.0317116754)99.3/98:0.0198852771);
(Cryptococcus_amylolentus_CBS6039:0.0011687495	Cryptococcus_amylolentus_CBS6273:0.0000010000	((((((((((Cryptococcus_bacillisporus_CA1280:0.0011318774	Cryptococcus_bacillisporus_CA1873:0.0163689691)92.9/97:0.0034354716	(Cryptococcus_decagattii_7685027:0.0023688564	Cryptococcus_decagattii_CBS11687:0.0022744848)93.6/97:0.0034385902)86.5/92:0.00228353	((Cryptococcus_sp._MF13:0.0000010000	Cryptococcus_sp._MF34:0.0116865008)72.9/60:0.0011416793	(Cryptococcus_tetragattii_CBS11718:0.0022826522	Cryptococcus_tetragattii_IND107:0.0000010000)99.7/100:0.0080300993)87.9/60:0.00228846	(Cryptococcus_gattii_E566:0.0000010000	Cryptococcus_gattii_WM276:0.0000010000)99.8/100:0.0091646937)98.8/62:0.0096485285	Cryptococcus_deuterogattii_CBS10090:0.0018447944)87.2/69:0.0071308390	Cryptococcus_deuterogattii_R265:0.0020565238)99.9/100:0.0498560094	((Cryptococcus_deneoformans_NIH12:0.0057793645	Cryptococcus_deneoformans_NIH433:0.0000010000)88.5/95:0.0061368832	((Cryptococcus_neoformans_125.91:0.0000010000	Cryptococcus_neoformans_H99:0.0011476552)92.3/98:0.0022984057	(Cryptococcus_neoformans_Bt1:2e-06	Cryptococcus_neoformans_Bt206:0.00114714	(Cryptococcus_neoformans_Bt22:0.0011470989	Cryptococcus_neoformans_Ftc555-1:0.0011477644)94/99:0.0034472556)85.4/95:0.00114816	(Cryptococcus_neoformans_PMHc1023.ENR:0.0000010000	Cryptococcus_neoformans_T4:0.0000010000)97.1/99:0.00459954)99.7/100:0.0163818735)96.6/98:0.0243045693)100/100:0.1620114663	((Cryptococcus_sp._DSM108351:4e-06	Cryptococcus_sp._NCYC1536:4e-06	Cryptococcus_sp._DSM111205:3e-06	Cryptococcus_sp._DSM108352:3e-06	Cryptococcus_sp._DSM111204:3e-06	Cryptococcus_sp._DSM117830:0.0000010000)99.9/100:0.0576163839	(Cryptococcus_sp._DSM109063:0.0315203146	Cryptococcus_sp._OR918:0.0271553884)98.6/100:0.0354181941)100/100:0.25032	Kwoniella_shandongensis_CBS12478:0.408847)91.6/93:0.0864954517	((Cryptococcus_depauperatus_CBS7841:0.0146835001	Cryptococcus_depauperatus_CBS7855:0.0049194292)100/100:0.3164039619	Cryptococcus_sp._CMW60451:0.2235718226)100/100:0.1397720777)100/100:0.4670613877	Cryptococcus_sp._OR849:0.0874681149)99.8/100:0.086607	Cryptococcus_floricola_DSM27421:0.0119653	Cryptococcus_wingfieldii_CBS7118:0.0119465173)99.9/100:0.0193076128);
(Cryptococcus_amylolentus_CBS6039:0.0000010000	Cryptococcus_amylolentus_CBS6273:0.0000010000	((((((Cryptococcus_bacillisporus_CA1280:0.0028672240	Cryptococcus_bacillisporus_CA1873:0.0000010000)86.9/97:0.00866991	(Cryptococcus_decagattii_7685027:0.0000010000	Cryptococcus_decagattii_CBS11687:0.0028651744)98.4/100:0.0201938	(Cryptococcus_deuterogattii_CBS10090:0.0000010000	Cryptococcus_deuterogattii_R265:0.0000010000)98.9/100:0.0172516	(((Cryptococcus_gattii_E566:0.0000010000	Cryptococcus_gattii_WM276:0.0000010000)96.6/100:0.0144614670	(Cryptococcus_sp._MF13:0.0028608200	Cryptococcus_sp._MF34:0.0028848213)95.7/98:0.0114770828)76.9/82:0.0029857920	(Cryptococcus_tetragattii_CBS11718:0.0028644620	Cryptococcus_tetragattii_IND107:0.0000010000)77/73:0.0028750313)79.4/53:0.0028754872)95/99:0.0218357401	((Cryptococcus_deneoformans_NIH12:0.0000010000	Cryptococcus_deneoformans_NIH433:0.0000010000)75.8/90:0.0040208505	(Cryptococcus_neoformans_125.91:4e-06	Cryptococcus_neoformans_Ftc555-1:5e-06	Cryptococcus_neoformans_H99:5e-06	(Cryptococcus_neoformans_PMHc1023.ENR:0.0000010000	Cryptococcus_neoformans_T4:0.0000010000)92.1/96:0.00289083	Cryptococcus_neoformans_Bt22:0.00289265	(Cryptococcus_neoformans_Bt1:0.0028883297	Cryptococcus_neoformans_Bt206:0.0000010000)87.6/93:0.0028904134)89.1/86:0.0107417063)85.7/86:0.0139978943)100/100:0.155865	((Cryptococcus_depauperatus_CBS7841:0.0171914986	Cryptococcus_depauperatus_CBS7855:0.0031348562)100/100:0.2282314489	Cryptococcus_sp._CMW60451:0.1165890015)75.1/74:0.0577024	((((Cryptococcus_sp._DSM108351:2e-06	Cryptococcus_sp._DSM108352:3e-06	Cryptococcus_sp._DSM111204:3e-06	Cryptococcus_sp._DSM111205:2e-06	Cryptococcus_sp._DSM117830:2e-06)81.6/96:0.0028872086	Cryptococcus_sp._NCYC1536:0.0000010000)98.8/100:0.0587861538	(Cryptococcus_sp._DSM109063:0.0285513010	Cryptococcus_sp._OR918:0.0076729172)77.6/87:0.0215009450)98.7/100:0.0935970793	Kwoniella_shandongensis_CBS12478:0.1099145474)97.5/98:0.0852686631)100/100:0.1469475745	Cryptococcus_sp._OR849:0.0423866897)98.1/100:0.0495898046	Cryptococcus_floricola_DSM27421:0.0112705	Cryptococcus_wingfieldii_CBS7118:3.0363e-06)93.4/99:0.0140933386);
(Cryptococcus_amylolentus_CBS6039:0.0020120247	Cryptococcus_amylolentus_CBS6273:0.0020191936	(((((((((Cryptococcus_bacillisporus_CA1280:0.0020135715	Cryptococcus_bacillisporus_CA1873:0.0000009998)97.8/100:0.0122427260	(Cryptococcus_decagattii_7685027:0.0040259788	Cryptococcus_decagattii_CBS11687:0.0000009998)97.4/100:0.0121886683)98/99:0.0157212078	(Cryptococcus_tetragattii_CBS11718:0.0060752137	Cryptococcus_tetragattii_IND107:0.0101736138)98.9/100:0.0163182714)87.1/89:0.0047691707	(Cryptococcus_gattii_E566:0.0000009998	Cryptococcus_gattii_WM276:0.0000009998)99.5/100:0.0224313522)79.9/77:0.0133963	(Cryptococcus_sp._MF13:0.0000009998	Cryptococcus_sp._MF34:0.0000009998)99.8/100:0.0313274	(Cryptococcus_deuterogattii_CBS10090:0.0020054704	Cryptococcus_deuterogattii_R265:0.0000009998)99.7/99:0.0282306419)94.5/95:0.0647519369	((Cryptococcus_deneoformans_NIH12:0.0000009998	Cryptococcus_deneoformans_NIH433:0.0079492144)100/100:0.0797538291	(((Cryptococcus_neoformans_125.91:0.0039587548	Cryptococcus_neoformans_H99:0.0080969975)96.7/100:0.0101936444	(Cryptococcus_neoformans_Bt1:0.0040192501	Cryptococcus_neoformans_Bt206:0.00402937	Cryptococcus_neoformans_Bt22:0.00201058	Cryptococcus_neoformans_Ftc555-1:1.9996e-06)92.3/87:0.0080911428)82.2/82:0.0040277356	(Cryptococcus_neoformans_PMHc1023.ENR:0.0000009998	Cryptococcus_neoformans_T4:0.0000009998)82.8/96:0.0040356595)100/100:0.0817656524)91.4/94:0.0575728479)100/100:0.5204167055	((Cryptococcus_depauperatus_CBS7841:0.0078583944	Cryptococcus_depauperatus_CBS7855:0.0135454827)100/100:0.994038	Cryptococcus_sp._CMW60451:0.795399	(((Cryptococcus_sp._DSM108351:2.9994e-06	Cryptococcus_sp._DSM111205:2.9994e-06	Cryptococcus_sp._DSM108352:2.9994e-06	Cryptococcus_sp._DSM111204:2.9994e-06	Cryptococcus_sp._DSM117830:1.9996e-06	Cryptococcus_sp._NCYC1536:1.9996e-06)100/100:0.1749500913	(Cryptococcus_sp._DSM109063:0.0513127805	Cryptococcus_sp._OR918:0.0452145353)81.5/82:0.0608110418)100/100:0.4177392544	Kwoniella_shandongensis_CBS12478:0.8211911881)98.3/99:0.2515720599)79.4/79:0.0762501545)100/100:0.7004621222	Cryptococcus_sp._OR849:0.0812153309)92.4/97:0.0706856	Cryptococcus_floricola_DSM27421:0.0400834	Cryptococcus_wingfieldii_CBS7118:0.0278723703)99.9/100:0.0335261072);
(Cryptococcus_amylolentus_CBS6039:0.0019090790	Cryptococcus_amylolentus_CBS6273:0.0059623784	(((((((((Cryptococcus_bacillisporus_CA1280:0.0000010000	Cryptococcus_bacillisporus_CA1873:0.0073487643)97/99:0.0149244296	(Cryptococcus_deuterogattii_CBS10090:0.0000010000	Cryptococcus_deuterogattii_R265:0.0000010000)78/85:0.0036252099)76.9/69:0.00372501	(Cryptococcus_gattii_E566:0.0036799105	Cryptococcus_gattii_WM276:0.0000010000)84.9/94:0.00367522	(Cryptococcus_sp._MF13:0.0000010000	Cryptococcus_sp._MF34:0.0000010000)91.6/95:0.00735542	(Cryptococcus_tetragattii_CBS11718:0.0000010000	Cryptococcus_tetragattii_IND107:0.0000010000)84.8/92:0.0036935818)74.6/60:0.0036110954	(Cryptococcus_decagattii_7685027:0.0000010000	Cryptococcus_decagattii_CBS11687:0.0000010000)97/99:0.0189259929)99.3/98:0.0268851671	((Cryptococcus_neoformans_125.91:4e-06	Cryptococcus_neoformans_Ftc555-1:4e-06	(Cryptococcus_neoformans_Bt1:0.0000010000	Cryptococcus_neoformans_Bt206:0.0000010000)93.1/95:0.00373067	Cryptococcus_neoformans_H99:2e-06	Cryptococcus_neoformans_Bt22:0.0037167493)82/93:0.0037099654	Cryptococcus_neoformans_PMHc1023.ENR:2e-06	Cryptococcus_neoformans_T4:2e-06)87.7/90:0.0072984644)71.8/76:0.0070352535	(Cryptococcus_deneoformans_NIH12:0.0000010000	Cryptococcus_deneoformans_NIH433:0.0000010000)78.8/93:0.0120842014)100/100:0.2175447791	(((Cryptococcus_depauperatus_CBS7841:0.0000010000	Cryptococcus_depauperatus_CBS7855:0.0000010000)100/100:0.2284001507	Cryptococcus_sp._CMW60451:0.1772986349)94.3/98:0.0787818190	(((Cryptococcus_sp._DSM108351:4e-06	Cryptococcus_sp._DSM108352:4e-06	Cryptococcus_sp._DSM111205:4e-06	Cryptococcus_sp._DSM117830:4e-06	Cryptococcus_sp._DSM111204:2e-06	Cryptococcus_sp._NCYC1536:0.0000010000)98.4/100:0.0340705597	(Cryptococcus_sp._DSM109063:0.0000010000	Cryptococcus_sp._OR918:0.0160619773)80.6/87:0.0111779386)95.7/98:0.0696794800	Kwoniella_shandongensis_CBS12478:0.2240961293)97.9/100:0.1052809571)89.1/90:0.0577773199)100/100:0.2081258022	Cryptococcus_sp._OR849:0.0525617455)91.4/88:0.0350175	Cryptococcus_wingfieldii_CBS7118:0.0115544	Cryptococcus_floricola_DSM27421:0.0038304319)97.1/99:0.0196019986);
(Cryptococcus_amylolentus_CBS6039:0.0000010000	Cryptococcus_amylolentus_CBS6273:0.0000010000	(((((((Cryptococcus_bacillisporus_CA1280:0.00662367	Cryptococcus_bacillisporus_CA1873:0.00659664	(Cryptococcus_decagattii_7685027:0.0032877501	Cryptococcus_decagattii_CBS11687:0.0033107114)95.8/99:0.0100081111)73.4/81:0.0066172	(Cryptococcus_gattii_E566:0.0000010000	Cryptococcus_gattii_WM276:0.0000010000)86.7/96:0.00662413	Cryptococcus_deuterogattii_CBS10090:3e-06	Cryptococcus_deuterogattii_R265:3e-06	(Cryptococcus_sp._MF13:0.0000010000	Cryptococcus_sp._MF34:0.0000010000)92.2/98:0.0066044839)75.5/88:0.0033335199	(Cryptococcus_tetragattii_CBS11718:0.0000010000	Cryptococcus_tetragattii_IND107:0.0000010000)74.7/91:0.0032677531)87.5/89:0.0143537223	((Cryptococcus_deneoformans_NIH12:0.0000010000	Cryptococcus_deneoformans_NIH433:0.0000010000)99.7/100:0.0357163548	(Cryptococcus_neoformans_125.91:0.0000010000	Cryptococcus_neoformans_H99:0.0000010000)91.9/99:0.0155011	(Cryptococcus_neoformans_Bt1:2e-06	Cryptococcus_neoformans_Bt206:2e-06	(Cryptococcus_neoformans_Bt22:0.0000010000	Cryptococcus_neoformans_Ftc555-1:0.0000010000)85.3/97:0.0032859696)81.4/96:0.0122072	(Cryptococcus_neoformans_PMHc1023.ENR:0.0000010000	Cryptococcus_neoformans_T4:0.0000010000)78.9/92:0.0154613)94.5/96:0.0241267114)99.1/99:0.107756	((((Cryptococcus_sp._DSM108351:0.0033634676	Cryptococcus_sp._DSM108352:3e-06	Cryptococcus_sp._DSM111205:3e-06	Cryptococcus_sp._DSM111204:3e-06	Cryptococcus_sp._DSM117830:4e-06	Cryptococcus_sp._NCYC1536:4e-06)100/100:0.0708958281	Cryptococcus_sp._OR918:0.0087225487)72.3/86:0.0134855318	Cryptococcus_sp._DSM109063:0.0079757694)100/100:0.0945797334	Kwoniella_shandongensis_CBS12478:0.0948454483)89.1/90:0.0872255	((Cryptococcus_depauperatus_CBS7841:0.0034353027	Cryptococcus_depauperatus_CBS7855:0.0000027252)98.5/100:0.1389660761	Cryptococcus_sp._CMW60451:0.3557912814)85.8/79:0.0759090058)100/100:0.1369688542	Cryptococcus_sp._OR849:0.0263515367)98.5/100:0.0585843	Cryptococcus_floricola_DSM27421:0.0100659	Cryptococcus_wingfieldii_CBS7118:0.0000010000)91.4/91:0.0066953268);
(Cryptococcus_amylolentus_CBS6039:0.0000010015	Cryptococcus_amylolentus_CBS6273:0.0086921143	((((((((Cryptococcus_bacillisporus_CA1280:0.0000010015	Cryptococcus_bacillisporus_CA1873:0.0000010015)88.8/95:0.00827786	(Cryptococcus_decagattii_7685027:0.0082006863	Cryptococcus_decagattii_CBS11687:0.0000010015)88.6/91:0.00822746	(Cryptococcus_deuterogattii_CBS10090:0.0027636828	Cryptococcus_deuterogattii_R265:0.0027028511)93.1/98:0.00830265	Cryptococcus_sp._MF13:4.006e-06	(Cryptococcus_tetragattii_CBS11718:0.0000010015	Cryptococcus_tetragattii_IND107:0.0000010015)94.7/96:0.0082665	Cryptococcus_sp._MF34:2.003e-06	(Cryptococcus_gattii_E566:0.0000010015	Cryptococcus_gattii_WM276:0.0000010015)91.3/98:0.0082695114)99.5/99:0.0285708	(Cryptococcus_neoformans_125.91:6.009e-06	Cryptococcus_neoformans_Ftc555-1:6.009e-06	Cryptococcus_neoformans_Bt206:5.0075e-06	Cryptococcus_neoformans_Bt1:4.006e-06	Cryptococcus_neoformans_H99:3.0045e-06	(Cryptococcus_neoformans_PMHc1023.ENR:0.0000010015	Cryptococcus_neoformans_T4:0.0000010015)95.4/97:0.00822568	Cryptococcus_neoformans_Bt22:0.0000010015)94.2/95:0.0139958	(Cryptococcus_deneoformans_NIH12:0.0000010015	Cryptococcus_deneoformans_NIH433:0.0000010015)80.6/89:0.0081774467)99.4/99:0.0759038771	((Cryptococcus_depauperatus_CBS7841:0.0104739241	Cryptococcus_depauperatus_CBS7855:0.0033594581)100/100:0.173846	Cryptococcus_sp._CMW60451:0.265421	Kwoniella_shandongensis_CBS12478:0.1411544282)91.1/94:0.0368068831)95.9/94:0.0572101477	((Cryptococcus_sp._DSM108351:5.0075e-06	Cryptococcus_sp._NCYC1536:5.0075e-06	Cryptococcus_sp._DSM111205:4.006e-06	Cryptococcus_sp._DSM108352:3.0045e-06	Cryptococcus_sp._DSM117830:2.003e-06	Cryptococcus_sp._DSM111204:0.0000010015)99.1/100:0.0491027789	(Cryptococcus_sp._DSM109063:0.0086219492	Cryptococcus_sp._OR918:0.0077088466)92.4/97:0.0312218771)100/100:0.1302683324)100/100:0.1436082310	Cryptococcus_sp._OR849:0.0247835291)86.3/74:0.0230816841	Cryptococcus_wingfieldii_CBS7118:0.0088427235)82.3/64:0.0091990773	Cryptococcus_floricola_DSM27421:0.0375526812)99.1/99:0.0280924150);
(Cryptococcus_amylolentus_CBS6039:0.0000010000	Cryptococcus_amylolentus_CBS6273:0.0000010000	((((((Cryptococcus_bacillisporus_CA1280:0.0029332	Cryptococcus_bacillisporus_CA1873:2e-06	((Cryptococcus_decagattii_7685027:0.0000010000	Cryptococcus_decagattii_CBS11687:0.0000010000)98.5/100:0.0209732355	(Cryptococcus_deuterogattii_CBS10090:0.0058761089	Cryptococcus_deuterogattii_R265:0.0000010000)98.8/99:0.0209780281)75.7/48:0.0028215552)73.2/48:0.0031066026	((Cryptococcus_gattii_E566:0.0000010000	Cryptococcus_gattii_WM276:0.0000010000)91.5/97:0.00785563	(Cryptococcus_tetragattii_CBS11718:0.0000010000	Cryptococcus_tetragattii_IND107:0.0000010000)79.1/79:0.00221821	(Cryptococcus_sp._MF13:0.0000010000	Cryptococcus_sp._MF34:0.0000010000)93/97:0.0106117508)91.1/97:0.0117118877)98.1/100:0.0687957984	((Cryptococcus_deneoformans_NIH12:0.0000010000	Cryptococcus_deneoformans_NIH433:0.0030642253)99.6/100:0.0503161747	(Cryptococcus_neoformans_125.91:0.00298624	Cryptococcus_neoformans_Bt1:0.00298393	Cryptococcus_neoformans_Bt22:4e-06	Cryptococcus_neoformans_Ftc555-1:5e-06	Cryptococcus_neoformans_H99:5e-06	Cryptococcus_neoformans_Bt206:0.0029821322)90.4/81:0.0323999	Cryptococcus_neoformans_PMHc1023.ENR:0.0233928	Cryptococcus_neoformans_T4:0.0233928)93/92:0.0399665484)98.8/100:0.165483	(((Cryptococcus_sp._DSM108351:2e-06	Cryptococcus_sp._NCYC1536:2e-06	(Cryptococcus_sp._DSM108352:3e-06	Cryptococcus_sp._DSM117830:3e-06	Cryptococcus_sp._DSM111204:2e-06	Cryptococcus_sp._DSM111205:0.0000010000)89.5/96:0.0092605651)98.9/100:0.1006887476	Cryptococcus_sp._DSM109063:0.0677457	Cryptococcus_sp._OR918:0.100811)99.7/100:0.2092917781	Kwoniella_shandongensis_CBS12478:0.4106595508)97.4/99:0.199282	(Cryptococcus_depauperatus_CBS7841:0.0000021540	Cryptococcus_depauperatus_CBS7855:0.0198884192)100/100:0.482983	Cryptococcus_sp._CMW60451:0.443675)100/100:0.2267083998	Cryptococcus_sp._OR849:0.1098309576)98.7/99:0.113391	Cryptococcus_wingfieldii_CBS7118:0.0481642	Cryptococcus_floricola_DSM27421:0.0233784637)71.3/88:0.0041882847);
(Cryptococcus_amylolentus_CBS6039:0.0000009990	Cryptococcus_amylolentus_CBS6273:0.0000009990	(((((((Cryptococcus_bacillisporus_CA1280:0.0038725522	Cryptococcus_bacillisporus_CA1873:0.0025699556)95.5/99:0.0051833449	(Cryptococcus_decagattii_7685027:0.0012838179	Cryptococcus_decagattii_CBS11687:0.0000009990)88.9/96:0.0025762127)89.4/93:0.00257497	(Cryptococcus_gattii_E566:0.0000009990	Cryptococcus_gattii_WM276:0.0000009990)85.7/98:0.00128735	((Cryptococcus_sp._MF13:0.0000009990	Cryptococcus_sp._MF34:0.0000009990)88.3/96:0.0025810675	(Cryptococcus_tetragattii_CBS11718:0.0000009990	Cryptococcus_tetragattii_IND107:0.0000009990)95.6/100:0.0051761110)75.7/94:0.00128866	(Cryptococcus_deuterogattii_CBS10090:0.0012842014	Cryptococcus_deuterogattii_R265:0.0000009990)99.9/100:0.0117267857)98.7/100:0.0126145526	(Cryptococcus_deneoformans_NIH12:0.0012849643	Cryptococcus_deneoformans_NIH433:0.0012963187)99.4/100:0.0139522	((Cryptococcus_neoformans_125.91:0.0013006419	Cryptococcus_neoformans_H99:0.0000009990)97.5/100:0.0065287334	(((Cryptococcus_neoformans_Bt1:0.0000009990	Cryptococcus_neoformans_Bt206:0.0000009990)79.6/95:0.0012893715	Cryptococcus_neoformans_Bt22:0.0012911216)78.4/97:0.00129466	Cryptococcus_neoformans_Ftc555-1:1.998e-06	(Cryptococcus_neoformans_PMHc1023.ENR:0.0000009990	Cryptococcus_neoformans_T4:0.0000009990)83.5/98:0.0012905644)78.5/91:0.0012872491)88.8/95:0.00575001)100/100:0.0684423515	(((Cryptococcus_sp._DSM108351:4.995e-06	Cryptococcus_sp._NCYC1536:4.995e-06	Cryptococcus_sp._DSM111205:3.996e-06	Cryptococcus_sp._DSM117830:2.997e-06	Cryptococcus_sp._DSM111204:1.998e-06	Cryptococcus_sp._DSM108352:0.0013350296)99.2/100:0.0260569391	(Cryptococcus_sp._DSM109063:0.0123643393	Cryptococcus_sp._OR918:0.0138130119)91.8/96:0.0136649430)100/100:0.1094587351	Kwoniella_shandongensis_CBS12478:0.1251743259)79.7/74:0.0469779451)89.1/71:0.113352	(Cryptococcus_depauperatus_CBS7841:0.0067277209	Cryptococcus_depauperatus_CBS7855:0.0051598414)100/100:0.267081	Cryptococcus_sp._CMW60451:0.3146544835)100/100:0.229247	Cryptococcus_sp._OR849:0.0787513	Cryptococcus_floricola_DSM27421:0.0143875	Cryptococcus_wingfieldii_CBS7118:0.0116358)92.8/98:0.0097391751);
(Cryptococcus_amylolentus_CBS6039:0.0000010000	Cryptococcus_amylolentus_CBS6273:0.0000010000	((((((((Cryptococcus_bacillisporus_CA1280:0.0000010000	Cryptococcus_bacillisporus_CA1873:0.0081285836)86.2/92:0.00776949	(Cryptococcus_decagattii_7685027:0.0000010000	Cryptococcus_decagattii_CBS11687:0.0000010000)93.1/98:0.0107897	(Cryptococcus_gattii_E566:0.0026740013	Cryptococcus_gattii_WM276:0.0000010000)95.2/99:0.0111831923)98.2/99:0.0168802311	(Cryptococcus_tetragattii_CBS11718:0.0000010000	Cryptococcus_tetragattii_IND107:0.0000010000)89/95:0.0057197204)73.4/59:0.00256333	(Cryptococcus_sp._MF13:0.0054632136	Cryptococcus_sp._MF34:0.0000010000)96.8/100:0.0109896	(Cryptococcus_deuterogattii_CBS10090:0.0027313339	Cryptococcus_deuterogattii_R265:0.0000010000)88.9/96:0.0054617994)93.2/90:0.0155725357	((Cryptococcus_deneoformans_NIH12:0.0027297913	Cryptococcus_deneoformans_NIH433:0.0000010000)99.3/100:0.0285636588	(Cryptococcus_neoformans_125.91:0.00271824	(Cryptococcus_neoformans_PMHc1023.ENR:0.0000010000	Cryptococcus_neoformans_T4:0.0000010000)89.9/95:0.00545089	Cryptococcus_neoformans_Bt1:0.00271437	Cryptococcus_neoformans_H99:2e-06	(Cryptococcus_neoformans_Bt206:0.0027224183	(Cryptococcus_neoformans_Bt22:0.0000010000	Cryptococcus_neoformans_Ftc555-1:0.0000010000)77.9/94:0.0027226820)90.3/97:0.0054321476)98.9/98:0.0252121051)82.7/84:0.0097722697)99.9/100:0.100575	((Cryptococcus_depauperatus_CBS7841:0.0097274298	Cryptococcus_depauperatus_CBS7855:0.0094585671)100/100:0.2210744371	Cryptococcus_sp._CMW60451:0.1425187018)89.1/87:0.0607404	(((Cryptococcus_sp._DSM108351:4e-06	Cryptococcus_sp._DSM117830:4e-06	Cryptococcus_sp._DSM108352:3e-06	Cryptococcus_sp._DSM111205:2e-06	Cryptococcus_sp._DSM111204:2e-06	Cryptococcus_sp._NCYC1536:2e-06)99.8/100:0.0701123956	(Cryptococcus_sp._DSM109063:0.0255469633	Cryptococcus_sp._OR918:0.0172295957)77.4/94:0.0112451986)99.9/100:0.1066222334	Kwoniella_shandongensis_CBS12478:0.1664547785)99.3/100:0.1069010606)100/100:0.2090726903	Cryptococcus_sp._OR849:0.0501090344)95.8/99:0.0372058125	Cryptococcus_floricola_DSM27421:0.0473126	Cryptococcus_wingfieldii_CBS7118:0.0230182)91.2/98:0.0109157531);
(Cryptococcus_amylolentus_CBS6039:0.0024125657	Cryptococcus_amylolentus_CBS6273:0.0023885200	((((((((Cryptococcus_bacillisporus_CA1280:0.0071031246	Cryptococcus_bacillisporus_CA1873:0.0000010000)95.7/99:0.0095680250	(Cryptococcus_decagattii_7685027:0.0047480030	Cryptococcus_decagattii_CBS11687:0.0047208282)86.2/95:0.0047734435)93.2/98:0.00711035	(Cryptococcus_gattii_E566:0.0000010000	Cryptococcus_gattii_WM276:0.0000010000)94.7/99:0.00710212	(Cryptococcus_tetragattii_CBS11718:0.0023776957	Cryptococcus_tetragattii_IND107:0.0000010000)98.5/100:0.0119424	(Cryptococcus_sp._MF13:0.0000010000	Cryptococcus_sp._MF34:0.0000010000)93.3/97:0.0071390236)83.9/90:0.0116531	(Cryptococcus_deuterogattii_CBS10090:0.0047400739	Cryptococcus_deuterogattii_R265:0.0000010000)95.5/94:0.0187434	((Cryptococcus_deneoformans_NIH12:0.0000010000	Cryptococcus_deneoformans_NIH433:0.0000010000)99.9/100:0.0429831043	(((Cryptococcus_neoformans_125.91:0.0000010000	Cryptococcus_neoformans_H99:0.0000010000)92.7/99:0.00713388	Cryptococcus_neoformans_Bt206:0.0023717	Cryptococcus_neoformans_Ftc555-1:2e-06	Cryptococcus_neoformans_Bt1:2e-06	Cryptococcus_neoformans_Bt22:2e-06)73.4/87:0.0023749216	(Cryptococcus_neoformans_PMHc1023.ENR:0.0000010000	Cryptococcus_neoformans_T4:0.0000010000)87.1/94:0.0047579130)99.5/100:0.0281852834)79.2/89:0.0078545869)99.7/100:0.1340594147	(((Cryptococcus_sp._DSM108351:0.0024040598	Cryptococcus_sp._DSM108352:4e-06	Cryptococcus_sp._NCYC1536:0.00240738	Cryptococcus_sp._DSM111205:3e-06	Cryptococcus_sp._DSM111204:3e-06	Cryptococcus_sp._DSM117830:3e-06)100/100:0.0939630176	Cryptococcus_sp._DSM109063:0.0476306	Cryptococcus_sp._OR918:0.0362098)99.8/100:0.1781824984	Kwoniella_shandongensis_CBS12478:0.6035204302)91.2/73:0.0770006187)87.2/68:0.0487010178	(Cryptococcus_depauperatus_CBS7841:0.0097104129	Cryptococcus_depauperatus_CBS7855:0.0169703424)100/100:0.454572	Cryptococcus_sp._CMW60451:0.210636)100/100:0.1990706937	Cryptococcus_sp._OR849:0.0712852916)100/100:0.319206	Cryptococcus_floricola_DSM27421:0.0735042	Cryptococcus_wingfieldii_CBS7118:0.0249524172)98.2/100:0.0253078715);
(Cryptococcus_amylolentus_CBS6039:0.0000009996	Cryptococcus_amylolentus_CBS6273:0.0030535808	(((((((((Cryptococcus_bacillisporus_CA1280:0.0028373557	Cryptococcus_bacillisporus_CA1873:0.0028318580)98.5/100:0.0086402088	(Cryptococcus_decagattii_7685027:0.0000009996	Cryptococcus_decagattii_CBS11687:0.0000009996)99.4/100:0.0129081251)90.3/91:0.0042886669	((Cryptococcus_deuterogattii_CBS10090:0.0028476485	Cryptococcus_deuterogattii_R265:0.0000009996)99.2/100:0.0128004476	(Cryptococcus_gattii_E566:0.0014236468	Cryptococcus_gattii_WM276:0.0000009996)100/100:0.0278392901)73.3/61:0.0014570434)73.3/68:0.0018203908	(Cryptococcus_tetragattii_CBS11718:0.0000009996	Cryptococcus_tetragattii_IND107:0.0000009996)100/100:0.0197843789)86.1/91:0.0057524623	(Cryptococcus_sp._MF13:0.0000009996	Cryptococcus_sp._MF34:0.0000009996)97.1/100:0.0111599938)99.6/100:0.0411211947	((Cryptococcus_deneoformans_NIH12:0.0031158265	Cryptococcus_deneoformans_NIH433:0.0011892564)100/100:0.0356579351	(((Cryptococcus_neoformans_125.91:0.0000009996	Cryptococcus_neoformans_H99:0.0028556969)98.2/100:0.0115256076	(Cryptococcus_neoformans_Bt1:0.0014259684	((Cryptococcus_neoformans_Bt206:0.0057261417	Cryptococcus_neoformans_Ftc555-1:0.0071507266)76.8/44:0.0014057593	Cryptococcus_neoformans_Bt22:0.0042828275)79.3/42:0.0014279089)71.9/45:0.0013948573)94.2/95:0.0099734411	(Cryptococcus_neoformans_PMHc1023.ENR:0.0014174339	Cryptococcus_neoformans_T4:0.0000009996)99.3/100:0.0150080438)99.6/100:0.0234535690)90.2/96:0.0175922988)100/100:0.288843	((Cryptococcus_depauperatus_CBS7841:0.0390726481	Cryptococcus_depauperatus_CBS7855:0.0161343220)100/100:0.3264513492	Cryptococcus_sp._CMW60451:0.2945806326)100/100:0.266254	((((Cryptococcus_sp._DSM108351:3.9984e-06	Cryptococcus_sp._DSM111205:3.9984e-06	Cryptococcus_sp._DSM117830:2.9988e-06	Cryptococcus_sp._DSM108352:1.9992e-06	Cryptococcus_sp._DSM111204:0.0000009996)75.7/89:0.0019875825	Cryptococcus_sp._NCYC1536:0.0008854218)100/100:0.0956521684	(Cryptococcus_sp._DSM109063:0.0403899863	Cryptococcus_sp._OR918:0.0360285043)99.4/100:0.0625021809)100/100:0.1732855565	Kwoniella_shandongensis_CBS12478:0.3132155962)99.9/100:0.1678478793)100/100:0.5736464263	Cryptococcus_sp._OR849:0.1181510976)94.5/98:0.0541085	Cryptococcus_floricola_DSM27421:0.0247529	Cryptococcus_wingfieldii_CBS7118:0.0235838114)100/100:0.0364911765);
(Cryptococcus_amylolentus_CBS6039:0.0000010000	Cryptococcus_amylolentus_CBS6273:0.0068961331	(((((((Cryptococcus_bacillisporus_CA1280:2e-06	Cryptococcus_bacillisporus_CA1873:0.00713037	(Cryptococcus_decagattii_7685027:0.0073874154	Cryptococcus_decagattii_CBS11687:0.0075197758)97.2/100:0.0307612896)89.1/90:0.0388098	(((Cryptococcus_deuterogattii_CBS10090:0.0000010000	Cryptococcus_deuterogattii_R265:0.0071379539)85.2/94:0.0070884114	(Cryptococcus_sp._MF13:0.0000010000	Cryptococcus_sp._MF34:0.0000010000)90.5/94:0.00703765	Cryptococcus_tetragattii_CBS11718:0.00700554	Cryptococcus_tetragattii_IND107:0.00701097)78.6/88:0.0071646701	(Cryptococcus_gattii_E566:0.0000010000	Cryptococcus_gattii_WM276:0.0000010000)79.5/91:0.0070840906)76.1/75:0.0228151	((Cryptococcus_deneoformans_NIH12:0.0000010000	Cryptococcus_deneoformans_NIH433:0.0000010000)94.4/97:0.0219462	(Cryptococcus_neoformans_125.91:4e-06	Cryptococcus_neoformans_Bt206:4e-06	Cryptococcus_neoformans_Ftc555-1:4e-06	Cryptococcus_neoformans_H99:4e-06	Cryptococcus_neoformans_Bt22:2e-06	Cryptococcus_neoformans_Bt1:0.0071722177)90.6/96:0.0145419	(Cryptococcus_neoformans_PMHc1023.ENR:0.0000010000	Cryptococcus_neoformans_T4:0.0000010000)88.7/96:0.0143390319)75.3/78:0.0214893609)99.7/97:0.1632334843	((Cryptococcus_depauperatus_CBS7841:0.0110084864	Cryptococcus_depauperatus_CBS7855:0.0043535589)99.9/100:0.2726371627	(((Cryptococcus_sp._DSM108351:2e-06	Cryptococcus_sp._DSM108352:4e-06	Cryptococcus_sp._DSM111205:5e-06	Cryptococcus_sp._NCYC1536:5e-06	Cryptococcus_sp._DSM117830:3e-06	Cryptococcus_sp._DSM111204:0.0000010000)97.7/99:0.0774286499	(Cryptococcus_sp._DSM109063:0.0339771776	Cryptococcus_sp._OR918:0.0171770252)87.4/92:0.0424997726)90.5/94:0.0567666695	Kwoniella_shandongensis_CBS12478:0.1870956329)90.4/91:0.0892498219)75.9/81:0.0386869582)88.1/84:0.0800846341	Cryptococcus_sp._CMW60451:0.1473286338)93.9/94:0.0750507153	Cryptococcus_sp._OR849:0.0357408855)93.7/96:0.0423208424	Cryptococcus_floricola_DSM27421:0.0071326247)76.6/93:0.0066734483	Cryptococcus_wingfieldii_CBS7118:0.0069196088)80.2/94:0.0069509052);
(Cryptococcus_amylolentus_CBS6039:0.0015719925	Cryptococcus_amylolentus_CBS6273:0.0000009994	(((((((Cryptococcus_bacillisporus_CA1280:0.00523733	Cryptococcus_bacillisporus_CA1873:0.0793742	(Cryptococcus_decagattii_7685027:0.0173212384	Cryptococcus_decagattii_CBS11687:0.0000020084)100/100:0.1062219246)97.4/97:0.0257874	(Cryptococcus_gattii_E566:0.0014442231	Cryptococcus_gattii_WM276:0.0000009994)100/100:0.0390522	(Cryptococcus_tetragattii_CBS11718:0.0013827736	Cryptococcus_tetragattii_IND107:0.0029609739)98.3/100:0.0228911	((Cryptococcus_deuterogattii_CBS10090:0.0016866555	Cryptococcus_deuterogattii_R265:0.0446518594)99.2/99:0.0174027703	(Cryptococcus_sp._MF13:0.0036677938	Cryptococcus_sp._MF34:0.0000009994)94.5/100:0.0096164819)77.8/72:0.0024387646)99.8/100:0.0584330884	((Cryptococcus_deneoformans_NIH12:0.0041762168	Cryptococcus_deneoformans_NIH433:0.0000009994)100/100:0.0321906948	(((Cryptococcus_neoformans_125.91:0.0000009994	Cryptococcus_neoformans_H99:0.0000009994)88.6/96:0.0013962131	(Cryptococcus_neoformans_Bt22:0.0000009994	Cryptococcus_neoformans_Ftc555-1:0.0042040737)85.5/97:0.00139703	(Cryptococcus_neoformans_PMHc1023.ENR:0.0000009994	Cryptococcus_neoformans_T4:0.0235233085)94.1/98:0.00419778)70.4/79:0.0009824681	(Cryptococcus_neoformans_Bt1:0.0027879719	Cryptococcus_neoformans_Bt206:0.0000009994)87.3/98:0.0033993967)88.7/91:0.0085802728)95/94:0.0278525355)100/100:0.1382210413	(((Cryptococcus_sp._DSM108351:0.0013999	Cryptococcus_sp._DSM108352:3.9976e-06	Cryptococcus_sp._DSM117830:3.9976e-06	Cryptococcus_sp._DSM111204:3.9976e-06	Cryptococcus_sp._DSM111205:3.9976e-06	Cryptococcus_sp._NCYC1536:0.0027970526)100/100:0.0510475506	(Cryptococcus_sp._DSM109063:0.0125680801	Cryptococcus_sp._OR918:0.0103884913)80.6/91:0.0118026404)99.9/100:0.0790241243	Kwoniella_shandongensis_CBS12478:0.2328679200)99.5/100:0.0593635198)89.6/81:0.0830799	(Cryptococcus_depauperatus_CBS7841:0.0176656211	Cryptococcus_depauperatus_CBS7855:0.0057764796)100/100:0.259435	Cryptococcus_sp._CMW60451:0.1508203150)100/100:0.2251437978	Cryptococcus_sp._OR849:0.0105432033)98.6/99:0.0276719617	Cryptococcus_floricola_DSM27421:0.0125172	Cryptococcus_wingfieldii_CBS7118:0.0183573)95.5/97:0.0107604059);
(Cryptococcus_amylolentus_CBS6039:0.0000010000	Cryptococcus_amylolentus_CBS6273:0.0000010000	(((((Cryptococcus_bacillisporus_CA1280:0.00903368	Cryptococcus_bacillisporus_CA1873:0.00448672	(Cryptococcus_tetragattii_CBS11718:0.0000010000	Cryptococcus_tetragattii_IND107:0.0000010000)98.6/100:0.0137062	(Cryptococcus_deuterogattii_CBS10090:0.0022505141	Cryptococcus_deuterogattii_R265:0.0000010000)97/99:0.00674593	((Cryptococcus_gattii_E566:0.0000010000	Cryptococcus_gattii_WM276:0.0022393069)94.2/99:0.0067590747	(Cryptococcus_sp._MF13:0.0000010000	Cryptococcus_sp._MF34:0.0022456796)89.2/95:0.0045199529)77.8/86:0.00225009	(Cryptococcus_decagattii_7685027:0.0000010000	Cryptococcus_decagattii_CBS11687:0.0000010000)98.4/100:0.0159076552)81.3/67:0.0067183879	((Cryptococcus_deneoformans_NIH12:0.0000010000	Cryptococcus_deneoformans_NIH433:0.0000010000)93.8/100:0.0113253951	(Cryptococcus_neoformans_125.91:0.00225322	Cryptococcus_neoformans_Bt1:2e-06	Cryptococcus_neoformans_Bt206:5e-06	Cryptococcus_neoformans_H99:5e-06	Cryptococcus_neoformans_Bt22:0.00225878	(Cryptococcus_neoformans_PMHc1023.ENR:0.0000010000	Cryptococcus_neoformans_T4:0.0000010000)91.5/96:0.00453702	Cryptococcus_neoformans_Ftc555-1:0.00225509)97/100:0.0162801565)98.5/100:0.0292550744)99.9/100:0.137765	(Cryptococcus_depauperatus_CBS7841:0.0101418184	Cryptococcus_depauperatus_CBS7855:0.0042376778)100/100:0.240233	Cryptococcus_sp._CMW60451:0.188658	(((Cryptococcus_sp._DSM108351:0.0023477	Cryptococcus_sp._DSM117830:2e-06	(Cryptococcus_sp._DSM108352:2e-06	Cryptococcus_sp._DSM111204:2e-06	Cryptococcus_sp._DSM111205:0.0000010000)85/95:0.0023426787)76.6/95:0.0023485022	Cryptococcus_sp._NCYC1536:0.0000010000)98.4/100:0.0725011694	(Cryptococcus_sp._DSM109063:0.0285769675	Cryptococcus_sp._OR918:0.0216208499)99.9/100:0.0806941591)100/100:0.205794	Kwoniella_shandongensis_CBS12478:0.214216)100/100:0.2507310831	Cryptococcus_sp._OR849:0.1104685509)86.3/91:0.0382273329	(Cryptococcus_floricola_DSM27421:0.0023314891	Cryptococcus_wingfieldii_CBS7118:0.0120588280)85.1/96:0.0086328088)91.6/98:0.0105732250);
(Cryptococcus_amylolentus_CBS6039:0.0000010000	Cryptococcus_amylolentus_CBS6273:0.0000010000	((((((((Cryptococcus_bacillisporus_CA1280:0.0000010000	Cryptococcus_bacillisporus_CA1873:0.0056799359)75.1/93:0.0018892191	(Cryptococcus_decagattii_7685027:0.0000010000	Cryptococcus_decagattii_CBS11687:0.0018773187)97/100:0.0095377036)76.5/63:0.00557708	(Cryptococcus_tetragattii_CBS11718:0.0000010000	Cryptococcus_tetragattii_IND107:0.0000010000)98.6/100:0.0151314	(Cryptococcus_gattii_E566:0.0000010000	Cryptococcus_gattii_WM276:0.0000010000)98.4/100:0.0170592	(Cryptococcus_sp._MF13:0.0000010000	Cryptococcus_sp._MF34:0.0000010000)92.5/97:0.0058084444)84.3/62:0.0055355536	(Cryptococcus_deuterogattii_CBS10090:0.0000010000	Cryptococcus_deuterogattii_R265:0.0018844065)89.7/97:0.0059192866)99.4/100:0.0284783599	((Cryptococcus_deneoformans_NIH12:0.0039731831	Cryptococcus_deneoformans_NIH433:0.0016847977)99.4/100:0.0189433647	((Cryptococcus_neoformans_125.91:0.00187763	Cryptococcus_neoformans_Bt1:5e-06	Cryptococcus_neoformans_Bt22:0.00188106	Cryptococcus_neoformans_H99:0.00187813	Cryptococcus_neoformans_Ftc555-1:2e-06	Cryptococcus_neoformans_Bt206:0.0000010000)78.7/89:0.0018555372	(Cryptococcus_neoformans_PMHc1023.ENR:0.0000010000	Cryptococcus_neoformans_T4:0.0000010000)87.7/96:0.0037941284)97.4/99:0.0138499641)85.7/93:0.0082970620)99.5/100:0.112863	(Cryptococcus_depauperatus_CBS7841:0.0070499994	Cryptococcus_depauperatus_CBS7855:0.0026433830)100/100:0.214824	Cryptococcus_sp._CMW60451:0.129454	(((Cryptococcus_sp._DSM108351:4e-06	Cryptococcus_sp._NCYC1536:4e-06	Cryptococcus_sp._DSM108352:4e-06	Cryptococcus_sp._DSM111204:4e-06	Cryptococcus_sp._DSM117830:2e-06	Cryptococcus_sp._DSM111205:0.0024352581)100/100:0.1063304011	(Cryptococcus_sp._DSM109063:0.0356640284	Cryptococcus_sp._OR918:0.0329676640)99.9/100:0.0803560746)99.7/100:0.0780756091	Kwoniella_shandongensis_CBS12478:0.1657022250)91/96:0.0344453861)100/100:0.3610859798	Cryptococcus_sp._OR849:0.1884556617)97.4/96:0.0655676	Cryptococcus_floricola_DSM27421:0.00379957	Cryptococcus_wingfieldii_CBS7118:0.0078540876)99.1/99:0.0135893347);
(Cryptococcus_amylolentus_CBS6039:0.0000010000	Cryptococcus_amylolentus_CBS6273:0.0000010000	((((((Cryptococcus_bacillisporus_CA1280:4e-06	Cryptococcus_bacillisporus_CA1873:4e-06	(Cryptococcus_decagattii_7685027:0.0000010000	Cryptococcus_decagattii_CBS11687:0.0000010000)99.3/100:0.0148908	((Cryptococcus_gattii_E566:0.0000010000	Cryptococcus_gattii_WM276:0.0000010000)79.7/87:0.0029354973	(Cryptococcus_tetragattii_CBS11718:0.0000010000	Cryptococcus_tetragattii_IND107:0.0000010000)89.5/95:0.0059276857)77.5/83:0.00294405	(Cryptococcus_sp._MF13:0.0000010000	Cryptococcus_sp._MF34:0.0000010000)93.8/95:0.0059362	(Cryptococcus_deuterogattii_CBS10090:0.0000010000	Cryptococcus_deuterogattii_R265:0.0000010000)76.7/92:0.0058677186)96.9/83:0.0192763	((Cryptococcus_neoformans_125.91:2e-06	Cryptococcus_neoformans_H99:2e-06	(Cryptococcus_neoformans_PMHc1023.ENR:0.0000010000	Cryptococcus_neoformans_T4:0.0000010000)86.2/96:0.0029518072)85.2/91:0.00295829	Cryptococcus_neoformans_Bt1:4e-06	Cryptococcus_neoformans_Bt206:4e-06	Cryptococcus_neoformans_Bt22:3e-06	Cryptococcus_neoformans_Ftc555-1:0.0029575627)88.3/94:0.0122043	(Cryptococcus_deneoformans_NIH12:0.0000010000	Cryptococcus_deneoformans_NIH433:0.0000010000)81.6/92:0.0091056660)99.7/100:0.1536530364	(((Cryptococcus_depauperatus_CBS7841:0.0025479083	Cryptococcus_depauperatus_CBS7855:0.0041321257)100/100:0.1654000224	Cryptococcus_sp._CMW60451:0.1324513021)98.3/99:0.1059879701	(((Cryptococcus_sp._DSM108351:3e-06	Cryptococcus_sp._DSM111204:5e-06	Cryptococcus_sp._DSM111205:5e-06	Cryptococcus_sp._DSM117830:4e-06	Cryptococcus_sp._DSM108352:2e-06	Cryptococcus_sp._NCYC1536:0.0000010000)90.9/97:0.0367651751	Cryptococcus_sp._DSM109063:0.0251013	Cryptococcus_sp._OR918:0.0181294)100/100:0.2394706397	Kwoniella_shandongensis_CBS12478:0.3220784033)96/99:0.1029198340)82.7/82:0.0401377284)99.8/100:0.2064213819	Cryptococcus_sp._OR849:0.0541851293)96.6/98:0.0553195974	Cryptococcus_wingfieldii_CBS7118:0.0000010000)80.3/78:0.0032137669	Cryptococcus_floricola_DSM27421:0.0000010000)93.2/98:0.0096864366);
(Cryptococcus_amylolentus_CBS6039:0.0000010000	Cryptococcus_amylolentus_CBS6273:0.0000010000	((((((((((Cryptococcus_bacillisporus_CA1280:0.0022109056	Cryptococcus_bacillisporus_CA1873:0.0035227385)90.1/93:0.0093317166	(Cryptococcus_decagattii_7685027:0.0038675132	Cryptococcus_decagattii_CBS11687:0.0038675817)99.9/100:0.0261973626)91.3/98:0.0074244747	(Cryptococcus_tetragattii_CBS11718:0.0019089536	Cryptococcus_tetragattii_IND107:0.0000010000)99.4/100:0.0154130398)73.4/77:0.0018760612	(Cryptococcus_sp._MF13:0.0000010000	Cryptococcus_sp._MF34:0.0000010000)99.8/100:0.0213095154)89.3/86:0.0061934421	(Cryptococcus_gattii_E566:0.0057121314	Cryptococcus_gattii_WM276:0.0018863178)100/100:0.0287812833)87.8/91:0.0101761431	(Cryptococcus_deuterogattii_CBS10090:0.0000010000	Cryptococcus_deuterogattii_R265:0.0018900860)99.7/100:0.0323712632)99.7/100:0.0757028463	((Cryptococcus_deneoformans_NIH12:0.0038502373	Cryptococcus_deneoformans_NIH433:0.0018754552)99.7/100:0.0387522773	((Cryptococcus_neoformans_125.91:0.0000010000	Cryptococcus_neoformans_H99:0.0000010000)96.3/100:0.0076547211	(((Cryptococcus_neoformans_Bt1:0.0019104880	Cryptococcus_neoformans_Bt206:0.0000010000)79.4/95:0.0019076889	(Cryptococcus_neoformans_Bt22:0.0019102290	Cryptococcus_neoformans_Ftc555-1:0.0019179577)78.6/96:0.0019118710)87.6/96:0.0038327494	(Cryptococcus_neoformans_PMHc1023.ENR:0.0000010000	Cryptococcus_neoformans_T4:0.0000010000)95.1/100:0.0076312974)76.1/93:0.0018975888)100/100:0.0434555279)89.3/95:0.0270874373)99.9/100:0.387269	((Cryptococcus_depauperatus_CBS7841:0.0019996562	Cryptococcus_depauperatus_CBS7855:0.0280998745)100/100:0.4964716854	Cryptococcus_sp._CMW60451:0.4339291190)86.3/88:0.189668	(((Cryptococcus_sp._DSM108351:0.00189263	Cryptococcus_sp._NCYC1536:0.00189263	Cryptococcus_sp._DSM117830:0.00567563	(Cryptococcus_sp._DSM108352:0.0000010000	Cryptococcus_sp._DSM111204:0.0000010000)93.1/93:0.00567357	Cryptococcus_sp._DSM111205:0.0000010000)100/100:0.1460689343	(Cryptococcus_sp._DSM109063:0.0810773013	Cryptococcus_sp._OR918:0.0568906879)94.3/98:0.0556553722)100/100:0.4851887866	Kwoniella_shandongensis_CBS12478:0.5727915004)99.5/100:0.2257925976)100/100:0.4086337212	Cryptococcus_sp._OR849:0.1659355791)98.8/100:0.0965522471	(Cryptococcus_floricola_DSM27421:0.0149337650	Cryptococcus_wingfieldii_CBS7118:0.0144376281)88.7/94:0.0108818750)96.7/99:0.0206270829);
(Cryptococcus_amylolentus_CBS6039:0.0000010000	Cryptococcus_amylolentus_CBS6273:0.0000010000	(((((((Cryptococcus_bacillisporus_CA1280:0.0016299421	Cryptococcus_bacillisporus_CA1873:0.0065364504)97.6/100:0.0115044	(Cryptococcus_decagattii_7685027:0.0016359194	Cryptococcus_decagattii_CBS11687:0.0000010000)99.2/100:0.0115595	(Cryptococcus_tetragattii_CBS11718:0.0016319476	Cryptococcus_tetragattii_IND107:0.0016359234)92.3/98:0.00494407	(((Cryptococcus_deuterogattii_CBS10090:0.0049411678	Cryptococcus_deuterogattii_R265:0.0065646040)99.8/100:0.0211931031	(Cryptococcus_sp._MF13:0.0000010000	Cryptococcus_sp._MF34:0.0032457042)91.1/98:0.0061112576)79.2/84:0.0042105597	(Cryptococcus_gattii_E566:0.0000010000	Cryptococcus_gattii_WM276:0.0000010000)97.6/99:0.0098218538)74/80:0.0016432611)99.4/100:0.0375044091	((Cryptococcus_deneoformans_NIH12:0.0066505723	Cryptococcus_deneoformans_NIH433:0.0000024508)100/100:0.0314870249	(((Cryptococcus_neoformans_125.91:0.0016347239	Cryptococcus_neoformans_H99:0.0000010000)92.3/97:0.00327403	Cryptococcus_neoformans_Bt206:0.00327265	Cryptococcus_neoformans_Bt1:3e-06	Cryptococcus_neoformans_Bt22:3e-06	Cryptococcus_neoformans_Ftc555-1:2e-06)75.8/84:0.0016275313	(Cryptococcus_neoformans_PMHc1023.ENR:0.0000010000	Cryptococcus_neoformans_T4:0.0000010000)88.8/96:0.0032763960)99.7/99:0.0278698668)71.8/77:0.0122689282)100/100:0.1192553337	((((Cryptococcus_sp._DSM108351:4e-06	Cryptococcus_sp._DSM111204:4e-06	Cryptococcus_sp._DSM111205:3e-06	Cryptococcus_sp._DSM108352:2e-06	Cryptococcus_sp._DSM117830:0.0000010000)85.3/94:0.0035679503	Cryptococcus_sp._NCYC1536:0.0052074723)100/100:0.0843799	Cryptococcus_sp._DSM109063:0.0457819	Cryptococcus_sp._OR918:0.0194283889)99.8/100:0.1184353101	Kwoniella_shandongensis_CBS12478:0.3017649820)100/100:0.1267128387)95.5/98:0.0569083663	((Cryptococcus_depauperatus_CBS7841:0.0119143607	Cryptococcus_depauperatus_CBS7855:0.0080199569)100/100:0.2486367821	Cryptococcus_sp._CMW60451:0.2325930739)99.5/100:0.0920762227)100/100:0.1875925652	Cryptococcus_sp._OR849:0.0771416583)96.6/100:0.0371542550	(Cryptococcus_floricola_DSM27421:0.0016990150	Cryptococcus_wingfieldii_CBS7118:0.0103692818)82.8/94:0.0031217129)97/100:0.0106931213);
(Cryptococcus_amylolentus_CBS6039:0.0005596513	Cryptococcus_amylolentus_CBS6273:0.0083330788	((((((((((Cryptococcus_bacillisporus_CA1280:0.0036675499	Cryptococcus_bacillisporus_CA1873:0.0027585482)84/96:0.0022062105	(Cryptococcus_decagattii_7685027:0.0000010061	Cryptococcus_decagattii_CBS11687:0.0009554800)100/100:0.0172799024)98.6/100:0.0079003138	(Cryptococcus_gattii_E566:0.0000010061	Cryptococcus_gattii_WM276:0.0000010061)100/100:0.0201628	(Cryptococcus_tetragattii_CBS11718:0.0027649354	Cryptococcus_tetragattii_IND107:0.0009098420)100/100:0.0163887)81.4/82:0.0020346887	(Cryptococcus_sp._MF13:0.0000010061	Cryptococcus_sp._MF34:0.0009138867)98.4/100:0.0064320067)91.5/92:0.0067457791	(Cryptococcus_deuterogattii_CBS10090:0.0027851618	Cryptococcus_deuterogattii_R265:0.0055394262)100/100:0.0238428898)99.7/100:0.0519037725	((Cryptococcus_deneoformans_NIH12:0.0048009615	Cryptococcus_deneoformans_NIH433:0.0074062676)100/100:0.0420543148	(((Cryptococcus_neoformans_125.91:0.0018214014	Cryptococcus_neoformans_H99:0.0027320027)74.6/95:0.0009037605	((Cryptococcus_neoformans_Bt1:0.0000010061	Cryptococcus_neoformans_Bt206:0.0009079193)89.8/97:0.0018191791	(Cryptococcus_neoformans_Bt22:0.0009070789	Cryptococcus_neoformans_Ftc555-1:0.0000010061)89.4/97:0.0018143841)93.7/99:0.0027388637)88.3/98:0.0037728796	(Cryptococcus_neoformans_PMHc1023.ENR:0.0009133593	Cryptococcus_neoformans_T4:0.0000010061)99.2/100:0.0102649353)100/100:0.0435306908)89.6/89:0.0258334303)100/100:0.2582279980	((((Cryptococcus_sp._DSM108351:4.0244e-06	Cryptococcus_sp._DSM111205:4.0244e-06	Cryptococcus_sp._DSM111204:3.0183e-06	Cryptococcus_sp._DSM108352:2.0122e-06	Cryptococcus_sp._DSM117830:0.0084658099)72.1/82:0.0008656063	Cryptococcus_sp._NCYC1536:0.0054519776)100/100:0.1338726206	(Cryptococcus_sp._DSM109063:0.0562697212	Cryptococcus_sp._OR918:0.0393469323)99.1/99:0.0673457856)100/100:0.3099888044	Kwoniella_shandongensis_CBS12478:0.5772392854)99.9/99:0.1568786566)87/89:0.0663117688	((Cryptococcus_depauperatus_CBS7841:0.0071248110	Cryptococcus_depauperatus_CBS7855:0.0115863150)100/100:0.4449889075	Cryptococcus_sp._CMW60451:0.4026943925)98.7/98:0.1279623695)100/100:0.4229063040	Cryptococcus_sp._OR849:0.0718138770)99.6/100:0.0771591	Cryptococcus_wingfieldii_CBS7118:0.0251499	Cryptococcus_floricola_DSM27421:0.0272539385)100/100:0.0281460170);
(Cryptococcus_amylolentus_CBS6039:0.0000010000	Cryptococcus_amylolentus_CBS6273:0.0000010000	(((((((((Cryptococcus_bacillisporus_CA1280:0.0023858960	Cryptococcus_bacillisporus_CA1873:0.0035784799)85.1/92:0.0028879242	(Cryptococcus_decagattii_7685027:0.0012128898	Cryptococcus_decagattii_CBS11687:0.0023766796)100/100:0.0282510729)94.8/95:0.00679129	(Cryptococcus_gattii_E566:0.0011850663	Cryptococcus_gattii_WM276:0.0012293389)99.5/100:0.0131912	(Cryptococcus_sp._MF13:0.0023993099	Cryptococcus_sp._MF34:0.0011621537)100/100:0.0158164	((Cryptococcus_deuterogattii_CBS10090:0.0023997256	Cryptococcus_deuterogattii_R265:0.0035957706)99.9/100:0.0114453031	(Cryptococcus_tetragattii_CBS11718:0.0000010000	Cryptococcus_tetragattii_IND107:0.0023949470)98.3/100:0.0084113063)89.5/63:0.0030864336)100/100:0.0290130428	((Cryptococcus_neoformans_125.91:0.0000010000	Cryptococcus_neoformans_H99:0.0011825499)96.1/98:0.00355933	Cryptococcus_neoformans_Bt1:0.00118817	Cryptococcus_neoformans_Bt206:0.00118705	Cryptococcus_neoformans_Bt22:3e-06	Cryptococcus_neoformans_Ftc555-1:3e-06	(Cryptococcus_neoformans_PMHc1023.ENR:0.0000010000	Cryptococcus_neoformans_T4:0.0000010000)99.5/100:0.0095652900)100/100:0.0243242274)76.9/81:0.0053465323	(Cryptococcus_deneoformans_NIH12:0.0011884339	Cryptococcus_deneoformans_NIH433:0.0011934180)94.2/98:0.0090038931)100/100:0.1362967172	((((Cryptococcus_sp._DSM108351:0.0000010000	Cryptococcus_sp._DSM108352:4e-06	Cryptococcus_sp._DSM111205:4e-06	Cryptococcus_sp._DSM117830:3e-06	Cryptococcus_sp._DSM111204:2e-06)85.7/92:0.0023815161	Cryptococcus_sp._NCYC1536:0.0060504461)100/100:0.0357782263	(Cryptococcus_sp._DSM109063:0.0399553999	Cryptococcus_sp._OR918:0.0133062616)85.4/87:0.0106865466)100/100:0.1178678524	Kwoniella_shandongensis_CBS12478:0.2101057199)100/100:0.1306017083)98.8/99:0.0656262350	((Cryptococcus_depauperatus_CBS7841:0.0048749811	Cryptococcus_depauperatus_CBS7855:0.0092810225)100/100:0.2660050241	Cryptococcus_sp._CMW60451:0.1288888189)99.4/100:0.0771090167)100/100:0.2689066459	Cryptococcus_sp._OR849:0.0510090256)99.4/100:0.0503851960	(Cryptococcus_floricola_DSM27421:0.0476084199	Cryptococcus_wingfieldii_CBS7118:0.0363335089)98.7/99:0.0191024326)99.7/100:0.0267986568);
(Cryptococcus_amylolentus_CBS6039:0.0000010000	Cryptococcus_amylolentus_CBS6273:0.0030101546	(((((((((((((Cryptococcus_bacillisporus_CA1280:0.0027317305	Cryptococcus_bacillisporus_CA1873:0.00272984	(Cryptococcus_decagattii_7685027:0.0028078884	Cryptococcus_decagattii_CBS11687:0.0054390944)100/100:0.0404626)97.3/99:0.0110441767	(Cryptococcus_gattii_E566:0.0000010000	Cryptococcus_gattii_WM276:0.0000010000)91.1/98:0.0081684380)75.4/81:0.0027517416	(Cryptococcus_tetragattii_CBS11718:0.0027186800	Cryptococcus_tetragattii_IND107:0.0027119306)76.7/76:0.0026534663)79/72:0.0027559733	Cryptococcus_deuterogattii_CBS10090:2e-06	Cryptococcus_deuterogattii_R265:0.00270427)77.1/65:0.0034753115	(Cryptococcus_sp._MF13:0.0027017971	Cryptococcus_sp._MF34:0.0000010000)80/82:0.0046606930)99.3/96:0.0248301169	(Cryptococcus_neoformans_125.91:0.00267582	Cryptococcus_neoformans_Ftc555-1:6e-06	Cryptococcus_neoformans_Bt22:5e-06	Cryptococcus_neoformans_Bt206:4e-06	Cryptococcus_neoformans_H99:3e-06	Cryptococcus_neoformans_Bt1:2e-06	(Cryptococcus_neoformans_PMHc1023.ENR:0.0000010000	Cryptococcus_neoformans_T4:0.0000010000)95.5/97:0.0080640652)92.9/97:0.0103216042)74.7/68:0.0046763586	Cryptococcus_deneoformans_NIH12:0.00397918	Cryptococcus_deneoformans_NIH433:0.00130187)99/100:0.0523945180	Cryptococcus_sp._CMW60451:0.0806905002)84/88:0.0197820983	(Cryptococcus_depauperatus_CBS7841:0.0079704792	Cryptococcus_depauperatus_CBS7855:0.0065207780)100/100:0.1243254148)94.8/96:0.0419796347	(((Cryptococcus_sp._DSM108351:4e-06	Cryptococcus_sp._DSM117830:4e-06	Cryptococcus_sp._DSM111204:3e-06	Cryptococcus_sp._DSM108352:2e-06	Cryptococcus_sp._DSM111205:0.0000010000)82.5/91:0.0027941633	Cryptococcus_sp._NCYC1536:0.0000010000)87.6/97:0.0125268260	(Cryptococcus_sp._DSM109063:0.0084382949	Cryptococcus_sp._OR918:0.0085030240)93/98:0.0165966027)99.3/100:0.084701	Kwoniella_shandongensis_CBS12478:0.178807)100/100:0.1212399738	Cryptococcus_sp._OR849:0.0190996215)79.4/92:0.0087974105	Cryptococcus_floricola_DSM27421:0.0060715730)79/89:0.0030708317	Cryptococcus_wingfieldii_CBS7118:0.0060907210)87/97:0.0060702530);
(Cryptococcus_amylolentus_CBS6039:0.0000010000	Cryptococcus_amylolentus_CBS6273:0.0000010000	(((((((Cryptococcus_bacillisporus_CA1280:0.0061857799	Cryptococcus_bacillisporus_CA1873:0.0020410201)77.2/96:0.0020419997	((Cryptococcus_deuterogattii_CBS10090:0.0020496574	Cryptococcus_deuterogattii_R265:0.0020418498)85.7/98:0.0040964731	(((Cryptococcus_gattii_E566:0.0000010000	Cryptococcus_gattii_WM276:0.0000010000)95.6/100:0.0082155177	(Cryptococcus_tetragattii_CBS11718:0.0000010000	Cryptococcus_tetragattii_IND107:0.0000010000)89.2/98:0.0041133423)75.3/94:0.0020295736	(Cryptococcus_sp._MF13:0.0000010000	Cryptococcus_sp._MF34:0.0000010000)89/98:0.0040920332)96.2/99:0.0082219926)76.9/81:0.0020521657)76/73:0.0018016582	(Cryptococcus_decagattii_7685027:0.0000010000	Cryptococcus_decagattii_CBS11687:0.0000010000)98/100:0.0147517018)98.7/100:0.0351535698	(Cryptococcus_deneoformans_NIH12:0.0000010000	Cryptococcus_deneoformans_NIH433:0.0000010000)99.5/100:0.036195	((Cryptococcus_neoformans_125.91:0.0000010000	Cryptococcus_neoformans_H99:0.0000010000)76.4/96:0.0020509591	((Cryptococcus_neoformans_Bt1:2e-06	Cryptococcus_neoformans_Bt206:2e-06	(Cryptococcus_neoformans_Bt22:0.0000010000	Cryptococcus_neoformans_Ftc555-1:0.0000010000)95.7/100:0.0061695424)75.5/92:0.0020577334	(Cryptococcus_neoformans_PMHc1023.ENR:0.0000010000	Cryptococcus_neoformans_T4:0.0000010000)98.1/100:0.0102337981)74.4/79:0.0020512419)93.8/98:0.02127)100/100:0.1333655220	((Cryptococcus_depauperatus_CBS7841:0.0033319144	Cryptococcus_depauperatus_CBS7855:0.0132700273)100/100:0.251156	(((Cryptococcus_sp._DSM108351:2e-06	Cryptococcus_sp._NCYC1536:2e-06	(Cryptococcus_sp._DSM108352:2e-06	Cryptococcus_sp._DSM111204:3e-06	Cryptococcus_sp._DSM111205:3e-06	Cryptococcus_sp._DSM117830:0.0000010000)80.3/96:0.0020839978)98.8/100:0.0434806891	(Cryptococcus_sp._DSM109063:0.0601147909	Cryptococcus_sp._OR918:0.0331319227)91.5/98:0.0250040157)100/100:0.1522486475	Kwoniella_shandongensis_CBS12478:0.2705628313)97.8/99:0.0999886	Cryptococcus_sp._CMW60451:0.2406380707)92.1/58:0.0432511066)100/100:0.2299474057	Cryptococcus_sp._OR849:0.0489162621)77.8/93:0.0103096011	Cryptococcus_floricola_DSM27421:0.0123587	Cryptococcus_wingfieldii_CBS7118:0.00612835)94.4/98:0.0137173801);
(Cryptococcus_amylolentus_CBS6039:0.0000009999	Cryptococcus_amylolentus_CBS6273:0.0041614116	((((((((Cryptococcus_bacillisporus_CA1280:1.9998e-06	Cryptococcus_bacillisporus_CA1873:1.9998e-06	(Cryptococcus_decagattii_7685027:0.0000009999	Cryptococcus_decagattii_CBS11687:0.0000009999)96.8/99:0.0160606046)91.2/95:0.0080287	(Cryptococcus_tetragattii_CBS11718:0.0000009999	Cryptococcus_tetragattii_IND107:0.0000009999)97.6/98:0.0161292	(Cryptococcus_deuterogattii_CBS10090:0.0039846230	Cryptococcus_deuterogattii_R265:0.0000009999)97.4/99:0.0160844	(Cryptococcus_gattii_E566:0.0000009999	Cryptococcus_gattii_WM276:0.0119670782)98.9/100:0.0243088)79.2/71:0.0086655501	(Cryptococcus_sp._MF13:0.0000009999	Cryptococcus_sp._MF34:0.0000009999)89.5/97:0.0200794042)99/98:0.0639397	(Cryptococcus_deneoformans_NIH12:0.0000009999	Cryptococcus_deneoformans_NIH433:0.0040270645)99.6/100:0.0530237	(Cryptococcus_neoformans_125.91:3.9996e-06	Cryptococcus_neoformans_Bt22:5.9994e-06	Cryptococcus_neoformans_T4:5.9994e-06	Cryptococcus_neoformans_PMHc1023.ENR:4.9995e-06	Cryptococcus_neoformans_Ftc555-1:2.9997e-06	Cryptococcus_neoformans_H99:1.9998e-06	(Cryptococcus_neoformans_Bt1:0.0000009999	Cryptococcus_neoformans_Bt206:0.0000009999)81.7/95:0.0039969400)94.8/98:0.0309752401)100/100:0.338271	((Cryptococcus_depauperatus_CBS7841:0.0068153899	Cryptococcus_depauperatus_CBS7855:0.0056500605)100/100:0.3575531853	Cryptococcus_sp._CMW60451:0.1123795779)92.5/90:0.149208	(((Cryptococcus_sp._DSM108351:3.9996e-06	Cryptococcus_sp._DSM111205:4.9995e-06	Cryptococcus_sp._NCYC1536:4.9995e-06	Cryptococcus_sp._DSM117830:2.9997e-06	Cryptococcus_sp._DSM111204:1.9998e-06	Cryptococcus_sp._DSM108352:0.0000009999)99.2/100:0.1910219864	(Cryptococcus_sp._DSM109063:0.1257410256	Cryptococcus_sp._OR918:0.0073944691)93.6/95:0.1296284366)100/100:0.3370050377	Kwoniella_shandongensis_CBS12478:0.7489801448)97.4/97:0.2424810578)100/100:0.2920823761	Cryptococcus_sp._OR849:0.1275189913)82.4/87:0.0305422257	Cryptococcus_floricola_DSM27421:0.0204572967)76.1/89:0.0047425224	Cryptococcus_wingfieldii_CBS7118:0.0207132114)93.9/99:0.0162343904);
(Cryptococcus_amylolentus_CBS6039:0.0000010628	Cryptococcus_amylolentus_CBS6273:0.0000010628	(((((((Cryptococcus_bacillisporus_CA1280:0.0056888743	((Cryptococcus_decagattii_7685027:0.0000010628	Cryptococcus_decagattii_CBS11687:0.0056761856)99.8/99:0.0406821	((Cryptococcus_deuterogattii_CBS10090:0.0000010628	Cryptococcus_deuterogattii_R265:0.0000010628)90.6/97:0.0113171187	(Cryptococcus_sp._MF13:0.0000010628	Cryptococcus_sp._MF34:0.0000010628)91.4/98:0.0113014	(Cryptococcus_tetragattii_CBS11718:0.0000010628	Cryptococcus_tetragattii_IND107:0.0000010628)93.2/98:0.0171091)85.2/74:0.00563337	Cryptococcus_gattii_E566:2.1256e-06	Cryptococcus_gattii_WM276:2.1256e-06)78.3/70:0.0056716717)79.2/77:0.0056122926	Cryptococcus_bacillisporus_CA1873:0.0000010628)88.1/92:0.0302532309	(Cryptococcus_deneoformans_NIH12:0.0056508374	Cryptococcus_deneoformans_NIH433:0.0000010628)95.2/97:0.0484482	(Cryptococcus_neoformans_125.91:3.1884e-06	Cryptococcus_neoformans_Bt1:4.2512e-06	(Cryptococcus_neoformans_Bt22:0.0000010628	Cryptococcus_neoformans_Ftc555-1:0.0000010628)83.5/94:0.0057044	(Cryptococcus_neoformans_PMHc1023.ENR:0.0000010628	Cryptococcus_neoformans_T4:0.0000010628)83.8/95:0.005703	Cryptococcus_neoformans_Bt206:2.1256e-06	Cryptococcus_neoformans_H99:0.0000010628)92.9/89:0.0437241)96.5/94:0.444326	((Cryptococcus_sp._DSM108351:0.0188644	Cryptococcus_sp._DSM108352:0.0132753	Cryptococcus_sp._DSM111204:0.0132764	Cryptococcus_sp._DSM111205:0.0132764	Cryptococcus_sp._DSM117830:0.0188637	Cryptococcus_sp._NCYC1536:0.0188664	(Cryptococcus_sp._DSM109063:0.1197444060	Cryptococcus_sp._OR918:0.0806444774)94.1/88:0.1734667800)99.9/100:0.4099222808	Kwoniella_shandongensis_CBS12478:0.3756518906)91.4/80:0.41576	Cryptococcus_sp._CMW60451:0.555038	(Cryptococcus_depauperatus_CBS7841:0.0000010628	Cryptococcus_depauperatus_CBS7855:0.0077399566)99.7/100:0.3294496691)99.5/100:0.3421748211	Cryptococcus_sp._OR849:0.0827486063)82.1/89:0.0369649670	Cryptococcus_floricola_DSM27421:0.0172487599)72.5/86:0.0055727476	Cryptococcus_wingfieldii_CBS7118:0.0000010628)97.5/99:0.0281902941);
(Cryptococcus_amylolentus_CBS6039:0.0022449246	Cryptococcus_amylolentus_CBS6273:0.0050458840	((((((((Cryptococcus_bacillisporus_CA1280:0.0066098060	Cryptococcus_bacillisporus_CA1873:0.0065909514)99.3/100:0.0132891308	(Cryptococcus_decagattii_7685027:0.0027171127	Cryptococcus_decagattii_CBS11687:0.0559456563)100/100:0.0350193	(Cryptococcus_gattii_E566:0.0052613084	Cryptococcus_gattii_WM276:0.0000010002)99.9/100:0.025344)87.7/85:0.00685512	(Cryptococcus_tetragattii_CBS11718:0.0225590761	Cryptococcus_tetragattii_IND107:0.0000010002)99.7/100:0.020263	(Cryptococcus_sp._MF13:0.0032716350	Cryptococcus_sp._MF34:0.0036609291)97.5/100:0.0135349	(Cryptococcus_deuterogattii_CBS10090:0.0000010002	Cryptococcus_deuterogattii_R265:0.0086664917)99.7/100:0.0265888708)99.3/100:0.0750433037	((Cryptococcus_deneoformans_NIH12:0.0059908228	Cryptococcus_deneoformans_NIH433:0.0023660280)100/100:0.0619485675	(((Cryptococcus_neoformans_125.91:0.0033439593	Cryptococcus_neoformans_H99:0.0033611118)98.6/97:0.0101105717	Cryptococcus_neoformans_Bt206:0.0101730638)72.6/44:0.00168535	(Cryptococcus_neoformans_Bt1:0.0016905178	(Cryptococcus_neoformans_PMHc1023.ENR:0.0000010002	Cryptococcus_neoformans_T4:0.0255605318)99.4/100:0.0171414472)77.7/41:0.00167627	(Cryptococcus_neoformans_Bt22:0.0000010002	Cryptococcus_neoformans_Ftc555-1:0.0016681571)94.5/99:0.0084108321)99.9/100:0.0646657626)84.4/88:0.0302237180)100/100:0.3519235075	((Cryptococcus_depauperatus_CBS7841:0.0099608429	Cryptococcus_depauperatus_CBS7855:0.0038215634)100/100:0.3465532060	Cryptococcus_sp._CMW60451:0.4338035956)92.2/94:0.122347	(((Cryptococcus_sp._DSM108351:5.5454e-06	Cryptococcus_sp._DSM117830:5.5454e-06	Cryptococcus_sp._NCYC1536:4.5452e-06	Cryptococcus_sp._DSM111205:3.545e-06	Cryptococcus_sp._DSM108352:0.00346116	Cryptococcus_sp._DSM111204:0.00173136)100/100:0.1395015413	(Cryptococcus_sp._DSM109063:0.0495271224	Cryptococcus_sp._OR918:0.0219070571)93/95:0.0484538260)100/100:0.2042881445	Kwoniella_shandongensis_CBS12478:0.3877491300)90.7/89:0.144327)100/100:0.3801135940	Cryptococcus_sp._OR849:0.0624271968)90.4/87:0.0279848366	Cryptococcus_floricola_DSM27421:0.0089658522)71.4/83:0.0028947569	Cryptococcus_wingfieldii_CBS7118:0.0144368170)99.2/98:0.0175627428);
(Cryptococcus_amylolentus_CBS6039:0.0027438978	Cryptococcus_amylolentus_CBS6273:0.0027251401	((((((((Cryptococcus_bacillisporus_CA1280:0.0027853313	Cryptococcus_bacillisporus_CA1873:0.0000010000)82.7/93:0.0027774678	Cryptococcus_decagattii_7685027:0.00277891	(Cryptococcus_gattii_E566:0.0000010000	Cryptococcus_gattii_WM276:0.0000010000)86.3/96:0.00556778	Cryptococcus_decagattii_CBS11687:2e-06)75.8/85:0.0027269713	(Cryptococcus_tetragattii_CBS11718:0.0000010000	Cryptococcus_tetragattii_IND107:0.0027616700)99/100:0.0170770257)72.9/77:0.0160362	(Cryptococcus_sp._MF13:0.0000010000	Cryptococcus_sp._MF34:0.0027658616)85.5/91:0.0195308	(Cryptococcus_deuterogattii_CBS10090:0.0000010000	Cryptococcus_deuterogattii_R265:0.0000010000)83.1/92:0.0088803059)98.9/98:0.0427469022	((Cryptococcus_deneoformans_NIH12:0.0000010000	Cryptococcus_deneoformans_NIH433:0.0000010000)98.6/100:0.0305093810	((Cryptococcus_neoformans_125.91:3e-06	Cryptococcus_neoformans_Bt1:0.00563797	Cryptococcus_neoformans_Bt206:0.00281648	Cryptococcus_neoformans_Bt22:4e-06	Cryptococcus_neoformans_Ftc555-1:2e-06	(Cryptococcus_neoformans_PMHc1023.ENR:0.0000010000	Cryptococcus_neoformans_T4:0.0000010000)93.1/96:0.0056164879)79.6/86:0.0028051203	Cryptococcus_neoformans_H99:0.0000010000)91.7/93:0.0156800325)92.1/93:0.0204689856)98.4/100:0.0787864930	((Cryptococcus_depauperatus_CBS7841:0.0000010000	Cryptococcus_depauperatus_CBS7855:0.0028339704)100/100:0.147453	Cryptococcus_sp._CMW60451:0.168222	Kwoniella_shandongensis_CBS12478:0.2242495977)78.2/70:0.0293266398)90/78:0.0510472623	(((Cryptococcus_sp._DSM108351:0.0027094721	Cryptococcus_sp._DSM108352:4e-06	Cryptococcus_sp._DSM111205:4e-06	Cryptococcus_sp._DSM111204:4e-06	Cryptococcus_sp._DSM117830:4e-06	Cryptococcus_sp._NCYC1536:2e-06)100/100:0.0873760634	Cryptococcus_sp._DSM109063:0.0334084409)83.8/88:0.0207196538	Cryptococcus_sp._OR918:0.0122797118)100/100:0.1766501130)100/100:0.275056	Cryptococcus_sp._OR849:0.0783329	Cryptococcus_wingfieldii_CBS7118:0.0113373	Cryptococcus_floricola_DSM27421:0.0055673399)95.8/98:0.0110570701);
(Cryptococcus_amylolentus_CBS6039:0.0000009997	Cryptococcus_amylolentus_CBS6273:0.0038104388	((((((Cryptococcus_bacillisporus_CA1280:0.0077819915	Cryptococcus_bacillisporus_CA1873:0.0077436632)76.5/90:0.0037699420	(Cryptococcus_decagattii_7685027:0.0000009997	Cryptococcus_decagattii_CBS11687:0.0000009997)99/100:0.0312082	(Cryptococcus_tetragattii_CBS11718:0.0000009997	Cryptococcus_tetragattii_IND107:0.0000009997)95.6/99:0.0153779	(Cryptococcus_deuterogattii_CBS10090:0.0000009997	Cryptococcus_deuterogattii_R265:0.0038295711)85.6/93:0.00383032	Cryptococcus_gattii_E566:3.9988e-06	Cryptococcus_gattii_WM276:3.9988e-06	Cryptococcus_sp._MF13:3.9988e-06	Cryptococcus_sp._MF34:1.9994e-06)98/99:0.0357748	(((Cryptococcus_neoformans_125.91:1.9994e-06	Cryptococcus_neoformans_Ftc555-1:1.9994e-06	Cryptococcus_neoformans_H99:0.0000009997)78.7/92:0.0038577362	Cryptococcus_neoformans_Bt22:0.0038759112)79.3/93:0.0038617864	(Cryptococcus_neoformans_Bt1:0.0000009997	Cryptococcus_neoformans_Bt206:0.0000009997)95.5/99:0.0115404	(Cryptococcus_neoformans_PMHc1023.ENR:0.0000009997	Cryptococcus_neoformans_T4:0.0000009997)84/98:0.00383247)84.7/88:0.019434	(Cryptococcus_deneoformans_NIH12:0.0000009997	Cryptococcus_deneoformans_NIH433:0.0000009997)86.3/95:0.0194464137)100/100:0.366422	(((Cryptococcus_sp._DSM108351:3.9988e-06	Cryptococcus_sp._DSM117830:3.9988e-06	Cryptococcus_sp._DSM111204:3.9988e-06	Cryptococcus_sp._DSM111205:3.9988e-06	Cryptococcus_sp._NCYC1536:1.9994e-06	Cryptococcus_sp._DSM108352:0.0000009997)100/100:0.158181	Cryptococcus_sp._DSM109063:0.126141	Cryptococcus_sp._OR918:0.0510972843)100/100:0.7232031736	Kwoniella_shandongensis_CBS12478:0.3089212110)81.2/67:0.203669	(Cryptococcus_depauperatus_CBS7841:0.0096751714	Cryptococcus_depauperatus_CBS7855:0.0045403417)100/100:0.529574	Cryptococcus_sp._CMW60451:0.35826)100/96:0.2102947818	Cryptococcus_sp._OR849:0.0334971908)96.9/99:0.0654352	Cryptococcus_wingfieldii_CBS7118:0.017201	Cryptococcus_floricola_DSM27421:0.0249355347)81.2/88:0.0062806372);
(Cryptococcus_amylolentus_CBS6039:0.0062814740	Cryptococcus_amylolentus_CBS6273:0.0000010000	(((((Cryptococcus_bacillisporus_CA1280:0.0062951822	Cryptococcus_bacillisporus_CA1873:2e-06	(Cryptococcus_decagattii_7685027:0.0000010000	Cryptococcus_decagattii_CBS11687:0.0000010000)91.2/94:0.0126663	(Cryptococcus_deuterogattii_CBS10090:0.0000010000	Cryptococcus_deuterogattii_R265:0.0000010000)73.4/93:0.00628882)84.4/81:0.00627056	Cryptococcus_sp._MF34:0.00618928	Cryptococcus_sp._MF13:2e-06	(Cryptococcus_deneoformans_NIH12:0.0000010000	Cryptococcus_deneoformans_NIH433:0.0000010000)78.6/87:0.013508	(Cryptococcus_neoformans_125.91:4e-06	Cryptococcus_neoformans_Bt1:5e-06	Cryptococcus_neoformans_Bt206:5e-06	Cryptococcus_neoformans_Ftc555-1:4e-06	Cryptococcus_neoformans_H99:5e-06	Cryptococcus_neoformans_PMHc1023.ENR:5e-06	Cryptococcus_neoformans_T4:2e-06	Cryptococcus_neoformans_Bt22:0.0062330877)84.8/93:0.015356)93.6/81:0.00617798	Cryptococcus_gattii_E566:3e-06	Cryptococcus_gattii_WM276:3e-06	Cryptococcus_tetragattii_CBS11718:0.00614739	Cryptococcus_tetragattii_IND107:0.00614739)99.5/97:0.114383	((Cryptococcus_depauperatus_CBS7841:0.0000010000	Cryptococcus_depauperatus_CBS7855:0.0000010000)99.5/100:0.1365974662	Cryptococcus_sp._CMW60451:0.1863231318)81.4/57:0.0495723	(((Cryptococcus_sp._DSM108351:5e-06	Cryptococcus_sp._DSM111204:5e-06	Cryptococcus_sp._DSM108352:4e-06	Cryptococcus_sp._DSM117830:3e-06	Cryptococcus_sp._NCYC1536:2e-06	Cryptococcus_sp._DSM111205:0.0000010000)83.2/92:0.0371772200	(Cryptococcus_sp._DSM109063:0.0398927725	Cryptococcus_sp._OR918:0.0666769882)93.7/98:0.0711814595)100/100:0.3271125572	Kwoniella_shandongensis_CBS12478:0.1159662280)97.2/78:0.1170374355)94/94:0.0639260583	Cryptococcus_sp._OR849:0.0156912310)90.1/87:0.0293815	Cryptococcus_floricola_DSM27421:0.00629969	Cryptococcus_wingfieldii_CBS7118:0.00629969);
(Cryptococcus_amylolentus_CBS6039:0.0000010000	Cryptococcus_amylolentus_CBS6273:0.0000010000	(((((((((Cryptococcus_bacillisporus_CA1280:0.0160986073	Cryptococcus_bacillisporus_CA1873:0.0031818762)94.7/91:0.0069301906	(Cryptococcus_decagattii_7685027:0.0000010000	Cryptococcus_decagattii_CBS11687:0.0042137327)100/100:0.0281723581)86.2/87:0.0034657184	(Cryptococcus_tetragattii_CBS11718:0.0013698928	Cryptococcus_tetragattii_IND107:0.0000010000)99.8/100:0.0125366141)70.6/51:0.0013401914	((Cryptococcus_gattii_E566:0.0000010000	Cryptococcus_gattii_WM276:0.0013579424)100/100:0.0191973458	(Cryptococcus_sp._MF13:0.0041806640	Cryptococcus_sp._MF34:0.0014768111)99.5/100:0.0153003492)72.4/63:0.0013608198)88.3/74:0.0055717922	(Cryptococcus_deuterogattii_CBS10090:0.0026337750	Cryptococcus_deuterogattii_R265:0.0014927063)97/97:0.0121279416)99.2/100:0.0388585329	((Cryptococcus_deneoformans_NIH12:0.0012973359	Cryptococcus_deneoformans_NIH433:0.0056232547)99.3/100:0.0255595420	(((Cryptococcus_neoformans_125.91:0.0013854179	Cryptococcus_neoformans_Ftc555-1:0.00138609	Cryptococcus_neoformans_H99:0.0013861)94.8/98:0.0068004991	(Cryptococcus_neoformans_Bt1:2e-06	Cryptococcus_neoformans_Bt206:0.00138678	Cryptococcus_neoformans_Bt22:0.0013842875)87.1/87:0.0029355947)76.8/61:0.0022275360	(Cryptococcus_neoformans_PMHc1023.ENR:0.0000010000	Cryptococcus_neoformans_T4:0.0000010000)99/100:0.0103996894)98.8/100:0.0174384222)98.2/100:0.0304002395)100/100:0.223779	((Cryptococcus_depauperatus_CBS7841:0.0094767880	Cryptococcus_depauperatus_CBS7855:0.0049581070)100/100:0.2782469786	Cryptococcus_sp._CMW60451:0.2526206271)99.3/99:0.156252	(((Cryptococcus_sp._DSM108351:0.00140551	(Cryptococcus_sp._DSM108352:0.0000010000	Cryptococcus_sp._DSM111204:0.0000010000)74/97:0.00140194	Cryptococcus_sp._DSM117830:3e-06	Cryptococcus_sp._NCYC1536:3e-06	Cryptococcus_sp._DSM111205:0.0000010000)99.7/100:0.0701304554	(Cryptococcus_sp._DSM109063:0.0426087940	Cryptococcus_sp._OR918:0.0405109196)96.8/99:0.0415028220)100/100:0.3009202161	Kwoniella_shandongensis_CBS12478:0.4003430947)95.3/95:0.1178695450)100/100:0.3154024297	Cryptococcus_sp._OR849:0.1055261771)100/100:0.135579	Cryptococcus_wingfieldii_CBS7118:0.0130437	Cryptococcus_floricola_DSM27421:0.0174697974)99.5/100:0.0130241430);
(Cryptococcus_amylolentus_CBS6039:0.0028551612	Cryptococcus_amylolentus_CBS6273:0.0019004003	(((((((((Cryptococcus_bacillisporus_CA1280:0.0008960151	Cryptococcus_bacillisporus_CA1873:0.0000009946)97.2/100:0.0044833862	(Cryptococcus_decagattii_7685027:0.0000009946	Cryptococcus_decagattii_CBS11687:0.0017958990)100/100:0.0146438926)85.7/96:0.0022821005	(Cryptococcus_gattii_E566:0.0000009946	Cryptococcus_gattii_WM276:0.0008952810)98.6/100:0.0061874763)89.1/96:0.0023575054	(Cryptococcus_tetragattii_CBS11718:0.0000009946	Cryptococcus_tetragattii_IND107:0.0000009946)99.9/100:0.0099009963)74.3/92:0.0010802837	(Cryptococcus_sp._MF13:0.0000009946	Cryptococcus_sp._MF34:0.0008866677)98.2/100:0.0060683043)88.7/94:0.0059602040	(Cryptococcus_deuterogattii_CBS10090:0.0017867043	Cryptococcus_deuterogattii_R265:0.0000009946)99.8/100:0.0168015107)99.8/100:0.0417600203	((Cryptococcus_deneoformans_NIH12:0.0017678594	Cryptococcus_deneoformans_NIH433:0.0017785883)100/99:0.0235720978	(((Cryptococcus_neoformans_125.91:0.0017883337	Cryptococcus_neoformans_H99:0.0008848607)97/100:0.0044850644	Cryptococcus_neoformans_Bt206:0.0035813687)91.2/92:0.0027422053	(Cryptococcus_neoformans_Bt1:0.0044537157	Cryptococcus_neoformans_Bt22:0.00355979	Cryptococcus_neoformans_Ftc555-1:0.000888918)78.2/60:0.00175863	(Cryptococcus_neoformans_PMHc1023.ENR:0.0000009946	Cryptococcus_neoformans_T4:0.0000009946)97.7/99:0.0052798)99.8/100:0.0201388964)82.4/87:0.0119436054)100/100:0.261074	((((Cryptococcus_sp._DSM108351:2.9838e-06	Cryptococcus_sp._DSM108352:3.9784e-06	Cryptococcus_sp._NCYC1536:3.9784e-06	Cryptococcus_sp._DSM111204:1.9892e-06	Cryptococcus_sp._DSM111205:0.0019430201)79.5/90:0.0015195257	Cryptococcus_sp._DSM117830:0.0014187651)99.7/100:0.0387138296	Cryptococcus_sp._DSM109063:0.0348594	Cryptococcus_sp._OR918:0.0286716)100/100:0.0988415375	Kwoniella_shandongensis_CBS12478:0.2102915999)100/100:0.205409	((Cryptococcus_depauperatus_CBS7841:0.0026657069	Cryptococcus_depauperatus_CBS7855:0.0051646561)100/100:0.2859184901	Cryptococcus_sp._CMW60451:0.2032248147)100/100:0.1003639738)100/100:0.213451	Cryptococcus_sp._OR849:0.0755686	Cryptococcus_floricola_DSM27421:0.00778253	Cryptococcus_wingfieldii_CBS7118:0.0128071)95/99:0.0076922112);
(Cryptococcus_amylolentus_CBS6039:0.0000010000	Cryptococcus_amylolentus_CBS6273:0.0000010000	((((((((Cryptococcus_bacillisporus_CA1280:0.0090074239	Cryptococcus_bacillisporus_CA1873:0.0000010000)80.5/96:0.0080987290	(Cryptococcus_decagattii_7685027:0.0000010000	Cryptococcus_decagattii_CBS11687:0.0045253557)89.6/96:0.0125849567)92.2/98:0.0157920364	((Cryptococcus_gattii_E566:0.0000010000	Cryptococcus_gattii_WM276:0.0000010000)77.5/95:0.0045223826	((Cryptococcus_sp._MF13:0.0044922744	Cryptococcus_sp._MF34:0.0000010000)76.1/94:0.0044880191	(Cryptococcus_tetragattii_CBS11718:0.0000010000	Cryptococcus_tetragattii_IND107:0.0000010000)90.7/97:0.0090257004)86.2/95:0.0091093132)78.1/89:0.0047566722)71.7/87:0.0035071598	(Cryptococcus_deuterogattii_CBS10090:0.0045073477	Cryptococcus_deuterogattii_R265:0.0000010000)92.2/99:0.0146400081)99.6/100:0.0607981	(Cryptococcus_deneoformans_NIH12:0.0000010000	Cryptococcus_deneoformans_NIH433:0.0045444796)87.8/90:0.0224118	((Cryptococcus_neoformans_125.91:5e-06	Cryptococcus_neoformans_Bt22:5e-06	Cryptococcus_neoformans_H99:4e-06	Cryptococcus_neoformans_Bt1:3e-06	Cryptococcus_neoformans_Ftc555-1:2e-06	Cryptococcus_neoformans_Bt206:0.0000010000)90.3/94:0.0089855221	Cryptococcus_neoformans_PMHc1023.ENR:0.00448059	Cryptococcus_neoformans_T4:0.00447763)91/91:0.0292809533)97.4/98:0.238192	Cryptococcus_sp._CMW60451:0.504443	(((Cryptococcus_sp._DSM108351:2e-06	Cryptococcus_sp._NCYC1536:2e-06	(Cryptococcus_sp._DSM108352:2e-06	Cryptococcus_sp._DSM111204:2e-06	Cryptococcus_sp._DSM111205:2e-06	Cryptococcus_sp._DSM117830:2e-06)91.6/93:0.0098500309)90.6/95:0.0802670957	Cryptococcus_sp._DSM109063:0.0703617	Cryptococcus_sp._OR918:0.0333534)99.9/100:0.4410820318	Kwoniella_shandongensis_CBS12478:0.4892078485)95.9/96:0.244484	(Cryptococcus_depauperatus_CBS7841:0.0000010000	Cryptococcus_depauperatus_CBS7855:0.0057585081)100/100:0.4884450233)98.5/99:0.1685204558	Cryptococcus_sp._OR849:0.0759349630)88.8/88:0.0466505106	Cryptococcus_floricola_DSM27421:0.0102048	Cryptococcus_wingfieldii_CBS7118:0.0102209)95.7/98:0.0308449136);
(Cryptococcus_amylolentus_CBS6039:0.0000010007	Cryptococcus_amylolentus_CBS6273:0.0016058850	((((((((Cryptococcus_bacillisporus_CA1280:0.0167054875	Cryptococcus_bacillisporus_CA1873:0.0020799050)98.9/100:0.0174791	(Cryptococcus_decagattii_7685027:0.0015041831	Cryptococcus_decagattii_CBS11687:0.0028966138)99.9/100:0.0261055	(Cryptococcus_gattii_E566:0.0000010007	Cryptococcus_gattii_WM276:0.0014417722)100/100:0.0316574210)96.4/97:0.0186568	((Cryptococcus_sp._MF13:0.0014483967	Cryptococcus_sp._MF34:0.0000010007)100/100:0.0234546820	(Cryptococcus_tetragattii_CBS11718:0.0000010007	Cryptococcus_tetragattii_IND107:0.0000010007)99.8/100:0.0245509610)95.4/94:0.0189184	(Cryptococcus_deuterogattii_CBS10090:0.0000010007	Cryptococcus_deuterogattii_R265:0.0029353286)100/100:0.0462667525)100/100:0.0756364778	((Cryptococcus_deneoformans_NIH12:0.0138551916	Cryptococcus_deneoformans_NIH433:0.0053654633)100/100:0.0566066473	((((Cryptococcus_neoformans_125.91:0.0014495859	Cryptococcus_neoformans_H99:0.0014510464)77.8/95:0.0022970588	(Cryptococcus_neoformans_Bt22:0.0028896895	Cryptococcus_neoformans_Ftc555-1:0.0043685254)91.4/99:0.0049823586)91.5/95:0.0058180723	(Cryptococcus_neoformans_Bt1:0.0000010007	Cryptococcus_neoformans_Bt206:0.0000010007)98.3/100:0.0108869043)97.3/100:0.0107689145	(Cryptococcus_neoformans_PMHc1023.ENR:0.0000010007	Cryptococcus_neoformans_T4:0.0000010007)98.6/100:0.0166445299)99.9/100:0.0462970856)95.2/96:0.0450101896)100/100:0.4353906923	((Cryptococcus_depauperatus_CBS7841:0.0083273781	Cryptococcus_depauperatus_CBS7855:0.0143350124)100/100:0.8328447394	Cryptococcus_sp._CMW60451:0.5742409243)74.3/74:0.1073196192)82.6/71:0.0782806087	((((Cryptococcus_sp._DSM108351:0.0015598412	Cryptococcus_sp._NCYC1536:0.0015580898)80.2/97:0.0031048457	(Cryptococcus_sp._DSM108352:0.0000010007	Cryptococcus_sp._DSM111204:2.0014e-06	Cryptococcus_sp._DSM111205:2.0014e-06)80.5/95:0.00157452	Cryptococcus_sp._DSM117830:0.0176307)100/100:0.1760719240	(Cryptococcus_sp._DSM109063:0.1032879628	Cryptococcus_sp._OR918:0.0869016352)98.7/99:0.0884171530)100/100:0.2812639138	Kwoniella_shandongensis_CBS12478:0.4924110772)99.6/99:0.1893524967)100/100:0.6353336804	Cryptococcus_sp._OR849:0.1187182798)99.8/100:0.1441593623	(Cryptococcus_floricola_DSM27421:0.0135306018	Cryptococcus_wingfieldii_CBS7118:0.0180613782)78.5/98:0.0059836217)99.8/100:0.0284236500);
(Cryptococcus_amylolentus_CBS6039:0.0000010000	Cryptococcus_amylolentus_CBS6273:0.0013281540	((((((((Cryptococcus_bacillisporus_CA1280:0.0054959638	Cryptococcus_bacillisporus_CA1873:0.0030085589)99.4/100:0.0137902096	(Cryptococcus_gattii_E566:0.0013435031	Cryptococcus_gattii_WM276:0.0000010000)99.7/100:0.0165136698)79/74:0.00277571	(Cryptococcus_deuterogattii_CBS10090:0.0027107645	Cryptococcus_deuterogattii_R265:0.0040900493)100/100:0.0164975	(Cryptococcus_decagattii_7685027:0.0027292364	Cryptococcus_decagattii_CBS11687:0.0013433668)100/100:0.0193157	((Cryptococcus_sp._MF13:0.0013455184	Cryptococcus_sp._MF34:0.0000010000)99.9/100:0.0138243531	(Cryptococcus_tetragattii_CBS11718:0.0000010000	Cryptococcus_tetragattii_IND107:0.0013461396)99.6/100:0.0123910780)74.4/60:0.00125392)100/100:0.0408158965	((Cryptococcus_deneoformans_NIH12:0.0041392811	Cryptococcus_deneoformans_NIH433:0.0014093554)95.2/94:0.0094990240	(((Cryptococcus_neoformans_125.91:0.0027278300	Cryptococcus_neoformans_H99:0.0000010000)93.6/99:0.0040972770	(Cryptococcus_neoformans_Bt1:0.0013610956	Cryptococcus_neoformans_Bt206:0.0000010000)83.5/93:0.0013624	(Cryptococcus_neoformans_Bt22:0.0000010000	Cryptococcus_neoformans_Ftc555-1:0.0000010000)96.3/99:0.0041023)85.4/89:0.0027240500	(Cryptococcus_neoformans_PMHc1023.ENR:0.0000010000	Cryptococcus_neoformans_T4:0.0000010000)95.3/98:0.0054728755)100/100:0.0275914128)83.7/86:0.0067785678)100/100:0.0944966374	((Cryptococcus_depauperatus_CBS7841:0.0125448973	Cryptococcus_depauperatus_CBS7855:0.0012785632)100/100:0.2090382513	Cryptococcus_sp._CMW60451:0.2138685838)91.3/93:0.0267437676)96.9/99:0.0444355117	(((Cryptococcus_sp._DSM108351:2e-06	Cryptococcus_sp._NCYC1536:2e-06	(Cryptococcus_sp._DSM108352:3e-06	Cryptococcus_sp._DSM111204:3e-06	Cryptococcus_sp._DSM111205:2e-06	Cryptococcus_sp._DSM117830:0.0000010000)93.3/98:0.0069119072)100/100:0.0841015366	(Cryptococcus_sp._DSM109063:0.0466184863	Cryptococcus_sp._OR918:0.0270049209)97.3/98:0.0306255401)100/100:0.1247290205	Kwoniella_shandongensis_CBS12478:0.1391811740)97.9/99:0.0499534016)100/100:0.1159420766	Cryptococcus_sp._OR849:0.1815681115)100/100:0.0762661528	Cryptococcus_floricola_DSM27421:0.00781997	Cryptococcus_wingfieldii_CBS7118:0.0123727)95.9/99:0.0120272854);
(Cryptococcus_amylolentus_CBS6039:0.0000010012	Cryptococcus_amylolentus_CBS6273:0.0030331204	(((((((Cryptococcus_bacillisporus_CA1280:0.00626891	Cryptococcus_bacillisporus_CA1873:0.00634116	(Cryptococcus_decagattii_7685027:0.0000010012	Cryptococcus_decagattii_CBS11687:0.0000010012)96.3/100:0.0126807947)79.2/81:0.0035030576	((Cryptococcus_deuterogattii_CBS10090:0.0000010012	Cryptococcus_deuterogattii_R265:0.0033554737)98/100:0.0128599	((Cryptococcus_gattii_E566:0.0000010012	Cryptococcus_gattii_WM276:0.0000010012)78.8/93:0.0031436710	(Cryptococcus_sp._MF13:0.0000010012	Cryptococcus_sp._MF34:0.0000010012)80.9/92:0.0031572255)79.5/91:0.00315937	(Cryptococcus_tetragattii_CBS11718:0.0031590770	Cryptococcus_tetragattii_IND107:0.0031475219)79.9/90:0.0031526215)77.1/77:0.0028789552)94.4/98:0.0224236485	(Cryptococcus_deneoformans_NIH12:0.0000010012	Cryptococcus_deneoformans_NIH433:0.0000010012)98.4/100:0.0253563	((Cryptococcus_neoformans_125.91:0.0000010012	Cryptococcus_neoformans_H99:0.0000010012)89.5/96:0.0062305	Cryptococcus_neoformans_Ftc555-1:0.00312503	Cryptococcus_neoformans_Bt22:3.0038e-06	(Cryptococcus_neoformans_Bt1:0.0000010012	Cryptococcus_neoformans_Bt206:0.0000010012)91.3/94:0.00311732	(Cryptococcus_neoformans_PMHc1023.ENR:0.0000010012	Cryptococcus_neoformans_T4:0.0000010012)97.3/99:0.0125707159)75.9/92:0.00382271)100/100:0.1706878810	(Cryptococcus_depauperatus_CBS7841:0.0000010012	Cryptococcus_depauperatus_CBS7855:0.0060437246)100/100:0.1971742304)84.8/77:0.0528098	(((Cryptococcus_sp._DSM108351:0.0000010012	Cryptococcus_sp._DSM108352:5.0064e-06	Cryptococcus_sp._DSM117830:5.0064e-06	Cryptococcus_sp._DSM111205:4.0051e-06	Cryptococcus_sp._NCYC1536:3.0038e-06	Cryptococcus_sp._DSM111204:2.0025e-06)95.1/96:0.0311459608	(Cryptococcus_sp._DSM109063:0.0192059163	Cryptococcus_sp._OR918:0.0158771843)84.7/86:0.0236610950)81.8/82:0.0947905193	Kwoniella_shandongensis_CBS12478:0.5600295180)100/100:0.299006	Cryptococcus_sp._CMW60451:0.1269428744)100/100:0.2500825716	Cryptococcus_sp._OR849:0.0201627991)98.3/99:0.0494711991	Cryptococcus_floricola_DSM27421:0.0174094	Cryptococcus_wingfieldii_CBS7118:0.0114322)97.1/100:0.0199933537);
(Cryptococcus_amylolentus_CBS6039:0.0000010000	Cryptococcus_amylolentus_CBS6273:0.0000010000	(((((((Cryptococcus_bacillisporus_CA1280:0.0000010000	Cryptococcus_bacillisporus_CA1873:0.0000010000)86.6/96:0.00984232	((Cryptococcus_gattii_WM276:0.0068709291	Cryptococcus_sp._MF34:0.0030935308)73.3/87:0.0032701368	Cryptococcus_tetragattii_IND107:0.0046831807)100/100:0.0580395	Cryptococcus_decagattii_7685027:0.0164460401)80.8/86:0.0145836	Cryptococcus_decagattii_CBS11687:0.00168643	(Cryptococcus_deuterogattii_CBS10090:0.0000010000	Cryptococcus_deuterogattii_R265:0.0000010000)73.5/96:0.00168576	Cryptococcus_tetragattii_CBS11718:0.0033828	(Cryptococcus_gattii_E566:0.0085249158	Cryptococcus_sp._MF13:0.0069228300)70.7/77:0.0016772948)98.1/99:0.0170673838	((Cryptococcus_deneoformans_NIH12:0.0016924968	Cryptococcus_deneoformans_NIH433:0.0000010000)96.4/99:0.0085299984	(Cryptococcus_neoformans_125.91:5e-06	Cryptococcus_neoformans_Bt1:5e-06	Cryptococcus_neoformans_H99:4e-06	Cryptococcus_neoformans_Bt206:4e-06	Cryptococcus_neoformans_Ftc555-1:4e-06	Cryptococcus_neoformans_Bt22:0.00167826	(Cryptococcus_neoformans_PMHc1023.ENR:0.0000010000	Cryptococcus_neoformans_T4:0.0000010000)98.6/100:0.0103402809)89.3/90:0.0068638288)82.1/93:0.0056879419)99.7/98:0.0393053146	(Cryptococcus_depauperatus_CBS7841:0.0037011552	Cryptococcus_depauperatus_CBS7855:0.0147139680)100/100:0.252157	Cryptococcus_sp._CMW60451:0.100847)75.1/51:0.0127070688	(((Cryptococcus_sp._DSM108351:3e-06	Cryptococcus_sp._DSM108352:4e-06	Cryptococcus_sp._NCYC1536:4e-06	Cryptococcus_sp._DSM111205:3e-06	Cryptococcus_sp._DSM117830:3e-06	Cryptococcus_sp._DSM111204:0.0000010000)98.1/100:0.0224380317	(Cryptococcus_sp._DSM109063:0.0065432577	Cryptococcus_sp._OR918:0.0153614949)84.4/88:0.0131127825)99.8/100:0.0668531195	Kwoniella_shandongensis_CBS12478:0.1411758688)80.5/70:0.0236352035)100/100:0.128058	Cryptococcus_sp._OR849:0.0335685	(Cryptococcus_floricola_DSM27421:0.0070942605	Cryptococcus_wingfieldii_CBS7118:0.0052712807)81.1/88:0.0036774020)81.9/85:0.0051367411);
(Cryptococcus_amylolentus_CBS6039:0.0000010000	Cryptococcus_amylolentus_CBS6273:0.0045627386	(((((((Cryptococcus_bacillisporus_CA1280:0.0000010000	Cryptococcus_bacillisporus_CA1873:0.0000010000)76.4/92:0.0021745979	(Cryptococcus_decagattii_7685027:0.0000010000	Cryptococcus_decagattii_CBS11687:0.0021504574)97.6/100:0.0108703250)90.1/93:0.00828245	((Cryptococcus_gattii_E566:0.0000010000	Cryptococcus_gattii_WM276:0.0000010000)98.8/100:0.0153541951	((Cryptococcus_sp._MF13:0.0000010000	Cryptococcus_sp._MF34:0.0000010000)92.6/96:0.00216355	Cryptococcus_tetragattii_CBS11718:2e-06	Cryptococcus_tetragattii_IND107:0.0021554225)76.2/82:0.0021421266)78.4/82:0.00441253	(Cryptococcus_deuterogattii_CBS10090:0.0021601401	Cryptococcus_deuterogattii_R265:0.0000010000)97.4/100:0.0135502768)96.4/100:0.0279125276	((Cryptococcus_deneoformans_NIH12:0.0000010000	Cryptococcus_deneoformans_NIH433:0.0000010000)98.9/100:0.0260153859	(((Cryptococcus_neoformans_125.91:0.0021649354	Cryptococcus_neoformans_H99:0.0000010000)83.6/91:0.0021634789	Cryptococcus_neoformans_Bt1:4e-06	Cryptococcus_neoformans_Ftc555-1:4e-06	Cryptococcus_neoformans_Bt206:3e-06	Cryptococcus_neoformans_Bt22:2e-06)74.5/86:0.0020144428	(Cryptococcus_neoformans_PMHc1023.ENR:0.0021633407	Cryptococcus_neoformans_T4:0.0000010000)95.7/99:0.0088923191)96.8/98:0.0179658336)85.3/90:0.0144564304)100/100:0.1001802550	((Cryptococcus_depauperatus_CBS7841:0.0123840625	Cryptococcus_depauperatus_CBS7855:0.0033077095)100/100:0.2448409869	Cryptococcus_sp._CMW60451:0.1706022059)91.9/96:0.0732367	((((Cryptococcus_sp._DSM108351:0.0000010000	Cryptococcus_sp._NCYC1536:0.0000010000)73.5/94:0.0022347086	(Cryptococcus_sp._DSM108352:2e-06	Cryptococcus_sp._DSM111205:2e-06	Cryptococcus_sp._DSM111204:2e-06	Cryptococcus_sp._DSM117830:2e-06)91/97:0.0068767862)99.8/100:0.0490289880	Cryptococcus_sp._DSM109063:0.0510987	Cryptococcus_sp._OR918:0.0388482)99.3/100:0.0768129709	Kwoniella_shandongensis_CBS12478:0.2005815059)91.9/93:0.0496471)100/100:0.1728235009	Cryptococcus_sp._OR849:0.0394422872)97.8/100:0.0458107	Cryptococcus_wingfieldii_CBS7118:0.0090995	Cryptococcus_floricola_DSM27421:0.0045380089)95.7/99:0.0068040410);
(Cryptococcus_amylolentus_CBS6039:0.0000009974	Cryptococcus_amylolentus_CBS6273:0.0000009974	((((((((((Cryptococcus_bacillisporus_CA1280:0.0030663983	Cryptococcus_bacillisporus_CA1873:0.0030637292)97.3/85:0.0091215833	(Cryptococcus_decagattii_7685027:0.0000009974	Cryptococcus_decagattii_CBS11687:0.0000009974)99.9/100:0.0194283981)86.9/69:0.0039745454	(Cryptococcus_gattii_E566:0.0000009974	Cryptococcus_gattii_WM276:0.0015255483)98.4/99:0.0092084184)73.8/53:0.0015303035	((Cryptococcus_sp._MF13:0.0000009974	Cryptococcus_sp._MF34:0.0000009974)98.3/100:0.0092561689	(Cryptococcus_tetragattii_CBS11718:0.0000009974	Cryptococcus_tetragattii_IND107:0.0000009974)99.6/100:0.0123170710)73.7/80:0.0014933318)75.6/42:0.0015010548	(Cryptococcus_deuterogattii_CBS10090:0.0000009974	Cryptococcus_deuterogattii_R265:0.0000009974)99.7/100:0.0186521707)92.9/69:0.0231889817	((Cryptococcus_deneoformans_NIH12:0.0077003184	Cryptococcus_deneoformans_NIH433:0.0015370685)100/100:0.0376981600	((Cryptococcus_neoformans_125.91:0.0015321470	Cryptococcus_neoformans_H99:0.0000009974)90.8/97:0.0054441234	((Cryptococcus_neoformans_Bt1:0.00308675	Cryptococcus_neoformans_Bt206:1.9948e-06	(Cryptococcus_neoformans_Bt22:0.0000009974	Cryptococcus_neoformans_Ftc555-1:0.0015358650)80.6/95:0.0015350139)91.1/87:0.0035550058	(Cryptococcus_neoformans_PMHc1023.ENR:0.0000009974	Cryptococcus_neoformans_T4:0.0000009974)79.3/92:0.0015396362)71.8/82:0.0019299443)99.4/98:0.0240749347)75.6/84:0.0185111458)100/100:0.27213	(((Cryptococcus_sp._DSM108351:3.9896e-06	Cryptococcus_sp._DSM108352:4.987e-06	Cryptococcus_sp._DSM111205:4.987e-06	Cryptococcus_sp._DSM111204:2.9922e-06	Cryptococcus_sp._NCYC1536:1.9948e-06	Cryptococcus_sp._DSM117830:0.0000009974)99.7/100:0.1099020500	(Cryptococcus_sp._DSM109063:0.0793709421	Cryptococcus_sp._OR918:0.0760304699)93.2/95:0.0670840234)100/100:0.4472063312	Kwoniella_shandongensis_CBS12478:0.4579925701)97.7/90:0.219059	(Cryptococcus_depauperatus_CBS7841:0.0007271368	Cryptococcus_depauperatus_CBS7855:0.0206826888)100/100:0.4303748750)84.7/59:0.0741711642	Cryptococcus_sp._CMW60451:0.5147178210)100/100:0.4354663908	Cryptococcus_sp._OR849:0.0986191127)97.2/100:0.0722261063	(Cryptococcus_floricola_DSM27421:0.0069237822	Cryptococcus_wingfieldii_CBS7118:0.0126554622)92.9/99:0.0104642691)96.2/100:0.0131779997);
(Cryptococcus_amylolentus_CBS6039:0.0017003281	Cryptococcus_amylolentus_CBS6273:0.0017114591	(((((((Cryptococcus_bacillisporus_CA1280:0.0050897686	Cryptococcus_bacillisporus_CA1873:1.992e-06	(Cryptococcus_decagattii_7685027:0.0017162971	Cryptococcus_decagattii_CBS11687:0.0016810849)96.7/99:0.00681015)98.6/99:0.012698	(Cryptococcus_gattii_E566:0.0000009960	Cryptococcus_gattii_WM276:0.0000009960)99.1/100:0.0125469	(Cryptococcus_deuterogattii_CBS10090:0.0000009960	Cryptococcus_deuterogattii_R265:0.0000009960)98.6/100:0.01431	(Cryptococcus_tetragattii_CBS11718:0.0016839839	Cryptococcus_tetragattii_IND107:0.0000009960)99.6/100:0.0176733	(Cryptococcus_sp._MF13:0.0000009960	Cryptococcus_sp._MF34:0.0016776369)85.5/92:0.0061437638)100/100:0.0594175	(((Cryptococcus_neoformans_125.91:0.0000009960	Cryptococcus_neoformans_H99:0.0016913410)94.1/98:0.0051038884	(Cryptococcus_neoformans_PMHc1023.ENR:0.0000009960	Cryptococcus_neoformans_T4:0.0000009960)97.7/99:0.0084805912)75.7/79:0.0016314331	(Cryptococcus_neoformans_Bt1:0.0016753586	Cryptococcus_neoformans_Bt206:1.992e-06	(Cryptococcus_neoformans_Bt22:0.0016680172	Cryptococcus_neoformans_Ftc555-1:0.0000009960)85.8/94:0.0016747)92.8/96:0.0051242345)99.8/100:0.0415366	(Cryptococcus_deneoformans_NIH12:0.0000009960	Cryptococcus_deneoformans_NIH433:0.0000009960)94/98:0.0192449670)100/100:0.3386501626	(((Cryptococcus_depauperatus_CBS7841:0.0100064040	Cryptococcus_depauperatus_CBS7855:0.0060224782)100/100:0.3340786119	Cryptococcus_sp._CMW60451:0.1786362957)87.3/83:0.0575394900	(((Cryptococcus_sp._DSM108351:2.988e-06	Cryptococcus_sp._DSM117830:2.988e-06	Cryptococcus_sp._DSM111204:2.988e-06	Cryptococcus_sp._DSM111205:3.984e-06	Cryptococcus_sp._NCYC1536:3.984e-06	Cryptococcus_sp._DSM108352:0.0000009960)100/100:0.0833272142	(Cryptococcus_sp._DSM109063:0.0246919328	Cryptococcus_sp._OR918:0.0267304159)90.4/96:0.0159731698)99.9/100:0.1142576097	Kwoniella_shandongensis_CBS12478:0.1960675900)94.9/96:0.0742036005)85.3/83:0.0438579669)100/100:0.2131494636	Cryptococcus_sp._OR849:0.0385261677)98.5/99:0.0452323955	Cryptococcus_floricola_DSM27421:0.0052806956)81.4/89:0.0033289697	Cryptococcus_wingfieldii_CBS7118:0.0069671638)99.2/100:0.0139025130);
(Cryptococcus_amylolentus_CBS6039:0.0018299025	Cryptococcus_amylolentus_CBS6273:0.0000010011	(((((((((((Cryptococcus_bacillisporus_CA1280:0.0183242548	(Cryptococcus_decagattii_7685027:0.0018594500	Cryptococcus_decagattii_CBS11687:0.0017996644)100/100:0.0322993894)100/90:0.0383153551	Cryptococcus_gattii_E566:0.0000010011)96.1/62:0.0384843092	Cryptococcus_gattii_WM276:0.0000028311)100/47:0.0281781396	((Cryptococcus_sp._MF13:0.0018892246	Cryptococcus_sp._MF34:0.0018403881)99.5/100:0.0172816239	(Cryptococcus_tetragattii_CBS11718:0.0000010011	Cryptococcus_tetragattii_IND107:0.0036612790)99.7/100:0.0197947092)75.4/93:0.0019138634)72.4/44:0.0017838684	Cryptococcus_bacillisporus_CA1873:0.0266263903)91.8/92:0.0119523808	(Cryptococcus_deuterogattii_CBS10090:0.0000010011	Cryptococcus_deuterogattii_R265:0.0000010011)100/100:0.0451408312)99.7/100:0.0908217247	(Cryptococcus_deneoformans_NIH12:0.0043053097	Cryptococcus_deneoformans_NIH433:0.0050058903)100/100:0.0884517	((Cryptococcus_neoformans_125.91:0.0018535694	Cryptococcus_neoformans_H99:0.0018673454)99.8/100:0.0243552438	((Cryptococcus_neoformans_Bt1:0.0000010011	Cryptococcus_neoformans_Bt206:0.0000010011)92.1/98:0.00371434	(Cryptococcus_neoformans_PMHc1023.ENR:0.0000010011	Cryptococcus_neoformans_T4:0.0037057417)84.4/94:0.00185722	Cryptococcus_neoformans_Ftc555-1:2.0022e-06	Cryptococcus_neoformans_Bt22:0.0018551266)75.8/82:0.0020861627)100/100:0.0998893)100/100:0.6178156271	(((Cryptococcus_sp._DSM108351:3.0033e-06	Cryptococcus_sp._DSM117830:4.0044e-06	Cryptococcus_sp._NCYC1536:4.0044e-06	Cryptococcus_sp._DSM111205:2.0022e-06	(Cryptococcus_sp._DSM108352:0.0000010011	Cryptococcus_sp._DSM111204:0.0000010011)73.2/96:0.0019583117)99.8/100:0.0635222593	Cryptococcus_sp._DSM109063:0.0560728	Cryptococcus_sp._OR918:0.0566868)100/100:0.1788904858	Kwoniella_shandongensis_CBS12478:0.2139473329)100/100:0.3131648748)75.9/75:0.0577255265	((Cryptococcus_depauperatus_CBS7841:0.0419146290	Cryptococcus_depauperatus_CBS7855:0.0198662046)100/100:0.6104892495	Cryptococcus_sp._CMW60451:0.4573237151)91.3/95:0.1093375932)100/100:0.9066222238	Cryptococcus_sp._OR849:0.1629347040)99.3/99:0.139513	Cryptococcus_floricola_DSM27421:0.031035	Cryptococcus_wingfieldii_CBS7118:0.0232564854)100/100:0.0256339230);
(Cryptococcus_amylolentus_CBS6039:0.0013085842	Cryptococcus_amylolentus_CBS6273:0.0012882702	(((((((Cryptococcus_bacillisporus_CA1280:0.0032977502	Cryptococcus_bacillisporus_CA1873:0.0000009965)96.3/99:0.0060644209	(Cryptococcus_decagattii_7685027:0.0033554296	Cryptococcus_decagattii_CBS11687:0.0021930070)99.9/100:0.0165973932)90.4/94:0.0040167902	((Cryptococcus_deuterogattii_CBS10090:0.0000009965	Cryptococcus_deuterogattii_R265:0.0000009965)99.9/100:0.0188435751	((Cryptococcus_sp._MF13:0.0000009965	Cryptococcus_sp._MF34:0.0000009965)97.2/100:0.0079994946	(Cryptococcus_tetragattii_CBS11718:0.0000009965	Cryptococcus_tetragattii_IND107:0.0023089481)99.9/100:0.0142022074)88.8/92:0.0040119707)85.6/85:0.00416342	(Cryptococcus_gattii_E566:0.0000009965	Cryptococcus_gattii_WM276:0.0000009965)100/100:0.0165442)100/100:0.0844357120	((Cryptococcus_deneoformans_NIH12:0.0024498926	Cryptococcus_deneoformans_NIH433:0.0042031297)100/100:0.0302152324	((Cryptococcus_neoformans_125.91:0.0000009965	Cryptococcus_neoformans_H99:0.0000009965)85.1/95:0.0030302102	(Cryptococcus_neoformans_Bt1:0.0000009965	Cryptococcus_neoformans_Bt206:0.0000009965)85/93:0.00139082	(Cryptococcus_neoformans_Bt22:0.0000009965	Cryptococcus_neoformans_Ftc555-1:0.0000009965)98/100:0.00581763	(Cryptococcus_neoformans_PMHc1023.ENR:0.0022082748	Cryptococcus_neoformans_T4:0.0010942138)97.5/100:0.00582622)100/100:0.0253509825)94.4/95:0.0284388179)100/100:0.2371713521	((Cryptococcus_depauperatus_CBS7841:0.0046676222	Cryptococcus_depauperatus_CBS7855:0.0114805337)100/100:0.4068365644	Cryptococcus_sp._CMW60451:0.3663377935)98.9/99:0.191425	(((Cryptococcus_sp._DSM108351:0.00277219	Cryptococcus_sp._DSM108352:0.00144651	Cryptococcus_sp._DSM111204:0.0014475	Cryptococcus_sp._DSM111205:0.0014475	Cryptococcus_sp._NCYC1536:0.00277487	Cryptococcus_sp._DSM117830:0.0000024248)100/100:0.16345	Cryptococcus_sp._OR918:0.0294001	Cryptococcus_sp._DSM109063:0.0106735457)100/100:0.2463425343	Kwoniella_shandongensis_CBS12478:0.5204468151)99.8/100:0.230101)100/100:0.4042918790	Cryptococcus_sp._OR849:0.0862681348)93.7/85:0.0346491863	Cryptococcus_floricola_DSM27421:0.0132765	Cryptococcus_wingfieldii_CBS7118:0.0206108)100/100:0.0303866507);
(Cryptococcus_amylolentus_CBS6039:0.0000010037	Cryptococcus_amylolentus_CBS6273:0.0116207435	(((((((((Cryptococcus_bacillisporus_CA1280:0.0034359553	Cryptococcus_bacillisporus_CA1873:0.0034242130)95.1/99:0.0068641451	(Cryptococcus_decagattii_7685027:0.0000010037	Cryptococcus_decagattii_CBS11687:0.0000010037)91.9/99:0.0051695199)93.5/96:0.0052543797	(Cryptococcus_gattii_E566:0.0016644536	Cryptococcus_gattii_WM276:0.0000010037)99.5/100:0.0154268029)90.4/95:0.0051103603	((Cryptococcus_deneoformans_NIH12:0.0042856245	Cryptococcus_deneoformans_NIH433:0.0042210470)99.6/99:0.0306151152	(((Cryptococcus_neoformans_125.91:0.0000010037	Cryptococcus_neoformans_H99:0.0000010037)95.2/99:0.0069876796	((Cryptococcus_neoformans_Bt1:0.0000010037	Cryptococcus_neoformans_Bt206:0.0033943952)89.3/91:0.0048631189	(Cryptococcus_neoformans_Bt22:0.0000010037	Cryptococcus_neoformans_Ftc555-1:0.0000010037)96/99:0.0069861828)88.3/89:0.0050726203)92.4/93:0.0067744528	(Cryptococcus_neoformans_PMHc1023.ENR:0.0016805492	Cryptococcus_neoformans_T4:0.0000010037)73.7/83:0.0015130789)99.5/100:0.0265715107)100/90:0.0569346	(Cryptococcus_deuterogattii_CBS10090:0.0000010037	Cryptococcus_deuterogattii_R265:0.0000010037)99.8/100:0.0190199	(Cryptococcus_sp._MF13:0.0016840800	Cryptococcus_sp._MF34:0.0000010037)100/100:0.0222496)88.3/54:0.0098955641	(Cryptococcus_tetragattii_CBS11718:0.0016715577	Cryptococcus_tetragattii_IND107:0.0000010037)92.3/99:0.0143860468)99/91:0.1212472425	((Cryptococcus_depauperatus_CBS7841:0.0178951419	Cryptococcus_depauperatus_CBS7855:0.0227379515)100/100:0.3682420793	Cryptococcus_sp._CMW60451:0.5158996159)92.3/89:0.1455831524)91.2/86:0.1476270508	(((Cryptococcus_sp._DSM108351:4.0148e-06	Cryptococcus_sp._DSM111204:4.0148e-06	Cryptococcus_sp._DSM108352:4.0148e-06	Cryptococcus_sp._NCYC1536:4.0148e-06	Cryptococcus_sp._DSM117830:0.00180675	Cryptococcus_sp._DSM111205:0.0018059680)93.7/98:0.0557755485	(Cryptococcus_sp._DSM109063:0.0270295959	Cryptococcus_sp._OR918:0.0481188025)97.8/99:0.0802904584)100/100:0.3654566773	Kwoniella_shandongensis_CBS12478:0.4317675968)100/100:0.3291729132)100/100:0.3262437641	Cryptococcus_sp._OR849:0.0559537201)97.8/99:0.0719276209	(Cryptococcus_floricola_DSM27421:0.0114384175	Cryptococcus_wingfieldii_CBS7118:0.0157493044)91.9/99:0.0129595666)97.2/100:0.0186083013);
(Cryptococcus_amylolentus_CBS6039:0.0000010000	Cryptococcus_amylolentus_CBS6273:0.0054036094	(((((((((Cryptococcus_bacillisporus_CA1280:0.0000010000	Cryptococcus_bacillisporus_CA1873:0.0048380883)79.5/91:0.0047570716	(Cryptococcus_gattii_E566:0.0000010000	Cryptococcus_gattii_WM276:0.0049707682)89.6/97:0.0099649817)72.6/74:0.00497041	(Cryptococcus_decagattii_7685027:0.0049349411	Cryptococcus_decagattii_CBS11687:0.0096863747)92.2/92:0.0150409	(Cryptococcus_deuterogattii_CBS10090:0.0000010000	Cryptococcus_deuterogattii_R265:0.0000010000)99.7/99:0.0511204136)78.2/35:0.0049090021	(Cryptococcus_sp._MF13:0.0000010000	Cryptococcus_sp._MF34:0.0000010000)91/94:0.00997128	Cryptococcus_tetragattii_CBS11718:0.00491351)82.3/44:0.0048374652	Cryptococcus_tetragattii_IND107:0.0000021694)100/100:0.265115	(Cryptococcus_neoformans_125.91:3.2013e-06	Cryptococcus_neoformans_H99:3.2013e-06	(Cryptococcus_neoformans_Bt1:0.00492846	Cryptococcus_neoformans_Bt206:0.00492146	(Cryptococcus_neoformans_Bt22:0.00495738	(Cryptococcus_neoformans_PMHc1023.ENR:0.0000010000	Cryptococcus_neoformans_T4:0.0000010000)99.1/100:0.0306533	Cryptococcus_neoformans_Ftc555-1:0.0000010000)96.3/92:0.0148924207)77.8/79:0.0049183222)98.8/95:0.0973146	(Cryptococcus_deneoformans_NIH12:0.0000021559	Cryptococcus_deneoformans_NIH433:0.0145222078)94.9/99:0.0563207256)99.8/99:0.341111	((Cryptococcus_depauperatus_CBS7841:0.0027238142	Cryptococcus_depauperatus_CBS7855:0.0299987296)100/100:0.4484299074	(((Cryptococcus_sp._DSM108351:2e-06	Cryptococcus_sp._DSM111205:2e-06	Cryptococcus_sp._DSM108352:3e-06	Cryptococcus_sp._NCYC1536:3e-06	Cryptococcus_sp._DSM111204:3e-06	Cryptococcus_sp._DSM117830:3e-06)99.1/100:0.1137710023	(Cryptococcus_sp._DSM109063:0.0484268127	Cryptococcus_sp._OR918:0.0310845953)84.6/88:0.0472777991)92.1/93:0.0939279786	Kwoniella_shandongensis_CBS12478:0.4567271602)93.9/97:0.1567072023)80.8/84:0.19571	Cryptococcus_sp._CMW60451:0.3248722217)99.9/100:0.4203191870	Cryptococcus_sp._OR849:0.1865785540)95.4/93:0.173051	Cryptococcus_floricola_DSM27421:0.00493922	Cryptococcus_wingfieldii_CBS7118:0.0298336926)97.7/98:0.0330581919);
(Cryptococcus_amylolentus_CBS6039:0.0000010000	Cryptococcus_amylolentus_CBS6273:0.0000010000	((((((((Cryptococcus_bacillisporus_CA1280:0.0036852093	(Cryptococcus_decagattii_7685027:0.0000010000	Cryptococcus_decagattii_CBS11687:0.0055316912)97.9/100:0.0187772892)76.4/70:0.0037664261	(Cryptococcus_gattii_E566:0.0000010000	Cryptococcus_gattii_WM276:0.0000010000)99.1/100:0.0265169922)77.6/60:0.0036560665	Cryptococcus_bacillisporus_CA1873:0.0445919218)72.9/61:0.0043487985	((Cryptococcus_deuterogattii_CBS10090:0.0000010000	Cryptococcus_deuterogattii_R265:0.0000010000)99.4/100:0.0222349042	(Cryptococcus_sp._MF13:0.0988035545	Cryptococcus_sp._MF34:0.0000010000)93.7/99:0.0111104	(Cryptococcus_tetragattii_CBS11718:0.0036499660	Cryptococcus_tetragattii_IND107:0.0000010000)90.1/97:0.00735253)73.8/84:0.0031038047)90.5/71:0.0310963936	((Cryptococcus_deneoformans_NIH12:0.0000010000	Cryptococcus_deneoformans_NIH433:0.0000010000)88.9/98:0.0157122305	((Cryptococcus_neoformans_125.91:0.0000010000	Cryptococcus_neoformans_H99:0.0000010000)77.2/86:0.00750084	(Cryptococcus_neoformans_PMHc1023.ENR:0.0000010000	Cryptococcus_neoformans_T4:0.0000010000)89.1/97:0.0112947	(Cryptococcus_neoformans_Bt22:0.0000010000	Cryptococcus_neoformans_Ftc555-1:0.0000010000)91.2/97:0.0113358	Cryptococcus_neoformans_Bt1:2e-06	Cryptococcus_neoformans_Bt206:2e-06)96.8/92:0.0266661053)97/100:0.0679970367)97.8/99:0.1293471579	(Cryptococcus_depauperatus_CBS7841:0.0106662363	Cryptococcus_depauperatus_CBS7855:0.0000020206)100/100:0.628074	Cryptococcus_sp._CMW60451:1.44443	((((Cryptococcus_sp._DSM108351:3e-06	Cryptococcus_sp._DSM111204:4e-06	Cryptococcus_sp._DSM111205:5e-06	Cryptococcus_sp._NCYC1536:5e-06	Cryptococcus_sp._DSM117830:2e-06	Cryptococcus_sp._DSM108352:0.0000010000)100/100:0.1222746085	Cryptococcus_sp._OR918:0.0553365538)84.2/93:0.0339502963	Cryptococcus_sp._DSM109063:0.0470515404)99.8/99:0.2630587944	Kwoniella_shandongensis_CBS12478:0.4590357192)81.7/81:0.21014)100/100:0.5518103351	Cryptococcus_sp._OR849:0.1040016211)95.5/99:0.100875	Cryptococcus_wingfieldii_CBS7118:0.011185	Cryptococcus_floricola_DSM27421:0.0233982214)99.8/100:0.0483421942);
(Cryptococcus_amylolentus_CBS6039:0.0000010000	Cryptococcus_amylolentus_CBS6273:0.0032367330	(((((((((((Cryptococcus_bacillisporus_CA1280:0.0028594931	Cryptococcus_bacillisporus_CA1873:0.0000010000)96.5/99:0.0116544936	(Cryptococcus_decagattii_7685027:0.0000010000	Cryptococcus_decagattii_CBS11687:0.0028469847)75.8/93:0.0028152146)87.8/91:0.0057668926	Cryptococcus_deuterogattii_CBS10090:2e-06	Cryptococcus_deuterogattii_R265:2e-06)83.2/62:0.0028471349	Cryptococcus_tetragattii_CBS11718:2e-06	Cryptococcus_tetragattii_IND107:2e-06)78.5/59:0.0028566448	(Cryptococcus_sp._MF13:0.0000010000	Cryptococcus_sp._MF34:0.0000010000)88.5/98:0.0057156279)72.8/69:0.0033815042	(Cryptococcus_gattii_E566:0.0000010000	Cryptococcus_gattii_WM276:0.0000010000)88.3/97:0.0081917625)98.8/100:0.0566741370	((Cryptococcus_deneoformans_NIH12:0.0028870539	Cryptococcus_deneoformans_NIH433:0.0000010000)97.7/100:0.0238365094	((Cryptococcus_neoformans_125.91:0.0028644520	Cryptococcus_neoformans_H99:0.0000010000)73.2/94:0.0057500895	(Cryptococcus_neoformans_Bt1:0.00287991	Cryptococcus_neoformans_Bt206:2e-06	(Cryptococcus_neoformans_Bt22:0.0000010000	Cryptococcus_neoformans_Ftc555-1:0.0000010000)91.7/98:0.0057412967)86.1/94:0.00287371	Cryptococcus_neoformans_PMHc1023.ENR:4.1477e-06	Cryptococcus_neoformans_T4:4.1477e-06)92.7/92:0.0189503591)78.5/85:0.0178019848)100/100:0.1680789717	(Cryptococcus_depauperatus_CBS7841:0.0048080298	Cryptococcus_depauperatus_CBS7855:0.0016810002)99.8/100:0.1271556579)76.9/46:0.0602693	Cryptococcus_sp._CMW60451:0.270126	(((Cryptococcus_sp._DSM108351:3e-06	Cryptococcus_sp._NCYC1536:3e-06	Cryptococcus_sp._DSM108352:3e-06	Cryptococcus_sp._DSM111204:3e-06	Cryptococcus_sp._DSM111205:2e-06	Cryptococcus_sp._DSM117830:2e-06)98.6/100:0.0543723325	Cryptococcus_sp._DSM109063:0.0475122	Cryptococcus_sp._OR918:0.0271318)97.7/99:0.0748747363	Kwoniella_shandongensis_CBS12478:0.2416443455)83.6/67:0.0434307741)100/100:0.1530449066	Cryptococcus_sp._OR849:0.0367767180)87.5/65:0.0283857	Cryptococcus_floricola_DSM27421:0.0136557	Cryptococcus_wingfieldii_CBS7118:0.0166504518)89/96:0.0065917572);
(Cryptococcus_amylolentus_CBS6039:0.0000010000	Cryptococcus_amylolentus_CBS6273:0.0000010000	(((((((((Cryptococcus_bacillisporus_CA1280:0.0052071697	Cryptococcus_bacillisporus_CA1873:0.0000010000)99.6/100:0.0129690442	(Cryptococcus_decagattii_7685027:0.0014177959	Cryptococcus_decagattii_CBS11687:0.0012394652)99.6/100:0.0144325405)85.1/90:0.0025774437	((Cryptococcus_gattii_E566:0.0000010000	Cryptococcus_gattii_WM276:0.0000010000)99.9/100:0.0242874	(Cryptococcus_sp._MF13:0.0158512499	Cryptococcus_sp._MF34:0.0017664682)99.4/100:0.0184797	(Cryptococcus_tetragattii_CBS11718:0.0012830072	Cryptococcus_tetragattii_IND107:0.0000010000)99.9/100:0.0192430501)90.6/87:0.0042834335)70.9/61:0.0026323138	(Cryptococcus_deuterogattii_CBS10090:0.0000010000	Cryptococcus_deuterogattii_R265:0.0012789464)100/100:0.0306620644)100/99:0.0920266	(((Cryptococcus_neoformans_125.91:0.0012792524	Cryptococcus_neoformans_H99:0.0000010000)97.3/100:0.0085865819	((Cryptococcus_neoformans_Bt1:0.0077367152	Cryptococcus_neoformans_Bt206:0.0025762001)88.2/95:0.0034311947	(Cryptococcus_neoformans_Bt22:0.0051701441	Cryptococcus_neoformans_Ftc555-1:0.0012800836)77.5/92:0.0017089121)73.5/83:0.0026074806)89.7/96:0.0058174485	(Cryptococcus_neoformans_PMHc1023.ENR:0.0000010000	Cryptococcus_neoformans_T4:0.0000010000)98.1/100:0.0114790137)100/100:0.0719012	(Cryptococcus_deneoformans_NIH12:0.0024107371	Cryptococcus_deneoformans_NIH433:0.0106713618)93.3/99:0.0320241539)100/100:0.2721969406	((Cryptococcus_depauperatus_CBS7841:0.0032796698	Cryptococcus_depauperatus_CBS7855:0.0067870726)100/100:0.4085880376	Cryptococcus_sp._CMW60451:0.4495004193)79/87:0.0853502336)82.4/88:0.0351248479	(((Cryptococcus_sp._DSM108351:5e-06	Cryptococcus_sp._DSM111204:5e-06	Cryptococcus_sp._NCYC1536:4e-06	Cryptococcus_sp._DSM117830:0.0014942	Cryptococcus_sp._DSM108352:2e-06	Cryptococcus_sp._DSM111205:0.0000010000)99.8/100:0.1149515772	(Cryptococcus_sp._DSM109063:0.0560754865	Cryptococcus_sp._OR918:0.0396110138)96.5/98:0.0743706448)100/100:0.6180371837	Kwoniella_shandongensis_CBS12478:0.3651317259)99.1/100:0.1795722789)100/100:0.3027867982	Cryptococcus_sp._OR849:0.1087167494)99.8/100:0.1180588558	(Cryptococcus_floricola_DSM27421:0.0258184889	Cryptococcus_wingfieldii_CBS7118:0.0218724206)84.4/97:0.0049214514)99/100:0.0158132173);
(Cryptococcus_amylolentus_CBS6039:0.0000010000	Cryptococcus_amylolentus_CBS6273:0.0028208960	((((((Cryptococcus_bacillisporus_CA1280:0.0000010000	Cryptococcus_bacillisporus_CA1873:0.0000010000)94.5/98:0.014021	((Cryptococcus_deuterogattii_CBS10090:0.0000010000	Cryptococcus_deuterogattii_R265:0.0026881370)97.3/100:0.0109096945	((Cryptococcus_gattii_E566:0.0000010000	Cryptococcus_gattii_WM276:0.0000010000)93/98:0.0081604361	((Cryptococcus_sp._MF13:0.0000010000	Cryptococcus_sp._MF34:0.0026923286)80.1/97:0.0026963584	(Cryptococcus_tetragattii_CBS11718:0.0026871385	Cryptococcus_tetragattii_IND107:0.0026872460)89.6/99:0.0055253073)76.5/93:0.0026878514)87.7/88:0.0054648379)71.9/71:0.00734993	(Cryptococcus_decagattii_7685027:0.0000010000	Cryptococcus_decagattii_CBS11687:0.0000010000)91.5/98:0.0088568579)93.3/95:0.0191363540	((Cryptococcus_deneoformans_NIH12:0.0054233731	Cryptococcus_deneoformans_NIH433:0.0000010000)99.4/100:0.0371937276	((Cryptococcus_neoformans_125.91:0.0000010000	Cryptococcus_neoformans_H99:0.0000010000)87.9/95:0.0054497863	(Cryptococcus_neoformans_Bt1:3e-06	Cryptococcus_neoformans_Bt22:3e-06	Cryptococcus_neoformans_Bt206:3e-06	Cryptococcus_neoformans_Ftc555-1:3e-06	(Cryptococcus_neoformans_PMHc1023.ENR:0.0000010000	Cryptococcus_neoformans_T4:0.0000010000)76.1/94:0.0027214749)72.6/79:0.0027260977)96.7/99:0.0240789578)83/83:0.0128198576)100/100:0.127723	((Cryptococcus_depauperatus_CBS7841:0.0033180522	Cryptococcus_depauperatus_CBS7855:0.0048264334)100/100:0.2445461071	(((Cryptococcus_sp._DSM108351:3e-06	Cryptococcus_sp._DSM111204:4e-06	Cryptococcus_sp._NCYC1536:4e-06	Cryptococcus_sp._DSM108352:3e-06	Cryptococcus_sp._DSM117830:3e-06	Cryptococcus_sp._DSM111205:0.0027303502)97.6/100:0.0374769126	Cryptococcus_sp._DSM109063:0.03991	Cryptococcus_sp._OR918:0.0306796)99.9/100:0.1150977385	Kwoniella_shandongensis_CBS12478:0.1523098653)96.8/98:0.0813054531)76.9/46:0.0538548	Cryptococcus_sp._CMW60451:0.1351283189)100/100:0.2993799533	Cryptococcus_sp._OR849:0.0168473103)91/84:0.0273683162	Cryptococcus_floricola_DSM27421:0.00280616	Cryptococcus_wingfieldii_CBS7118:0.00282223)95.9/100:0.0113618671);
(Cryptococcus_amylolentus_CBS6039:0.0031908003	Cryptococcus_amylolentus_CBS6273:0.0000010000	(((((((((Cryptococcus_bacillisporus_CA1280:0.0016180901	Cryptococcus_bacillisporus_CA1873:0.0016115357)88.3/94:0.0032265463	(Cryptococcus_decagattii_7685027:0.0000010000	Cryptococcus_decagattii_CBS11687:0.0000010000)99.4/100:0.0130443074)86.5/94:0.00325526	(Cryptococcus_tetragattii_CBS11718:0.0048647480	Cryptococcus_tetragattii_IND107:0.0016204427)93.4/99:0.00487792	(Cryptococcus_deuterogattii_CBS10090:0.0000010000	Cryptococcus_deuterogattii_R265:0.0000010000)99.7/100:0.012984	(Cryptococcus_gattii_E566:0.0000010000	Cryptococcus_gattii_WM276:0.0000010000)99.7/100:0.0129794	(Cryptococcus_sp._MF13:0.0000010000	Cryptococcus_sp._MF34:0.0000010000)78.7/82:0.00322576)99.7/100:0.0314481	((Cryptococcus_neoformans_125.91:0.0000010000	Cryptococcus_neoformans_H99:0.0016057989)97.9/100:0.00808834	(Cryptococcus_neoformans_PMHc1023.ENR:0.0000010000	Cryptococcus_neoformans_T4:0.0000010000)89.9/99:0.0032199	(Cryptococcus_neoformans_Bt1:2e-06	Cryptococcus_neoformans_Bt206:3e-06	Cryptococcus_neoformans_Bt22:3e-06	Cryptococcus_neoformans_Ftc555-1:0.0016116355)82.8/95:0.0016162764)97.9/98:0.0176564	(Cryptococcus_deneoformans_NIH12:0.0016064021	Cryptococcus_deneoformans_NIH433:0.0000010000)88.7/94:0.0087928168)99.3/100:0.0736537913	((Cryptococcus_depauperatus_CBS7841:0.0058032295	Cryptococcus_depauperatus_CBS7855:0.0067049055)100/100:0.2280929851	Cryptococcus_sp._CMW60451:0.1396401067)98.6/100:0.0749537727)95.4/94:0.0640553767	(((Cryptococcus_sp._DSM108351:2e-06	Cryptococcus_sp._DSM111204:3e-06	Cryptococcus_sp._DSM111205:3e-06	(Cryptococcus_sp._DSM108352:2e-06	Cryptococcus_sp._DSM117830:2e-06	Cryptococcus_sp._NCYC1536:0.0000010000)99.9/90:0.0184899834)97/53:0.0252137366	(Cryptococcus_sp._DSM109063:0.0237965567	Cryptococcus_sp._OR918:0.0316349734)94.1/74:0.0218893313)100/100:0.1109650555	Kwoniella_shandongensis_CBS12478:0.2047148036)99.6/100:0.0891158753)100/100:0.2035435537	Cryptococcus_sp._OR849:0.0242603261)96.3/73:0.0224379614	Cryptococcus_wingfieldii_CBS7118:0.0077595797)75.3/68:0.0014240316	Cryptococcus_floricola_DSM27421:0.0045686976)98.5/75:0.0092207369);
(Cryptococcus_amylolentus_CBS6039:0.0000010000	Cryptococcus_amylolentus_CBS6273:2e-06	(Cryptococcus_floricola_DSM27421:0.0045825397	Cryptococcus_wingfieldii_CBS7118:0.0000010000)83/93:0.00459117	((((((Cryptococcus_bacillisporus_CA1280:0.00447895	(Cryptococcus_deuterogattii_CBS10090:0.0000010000	Cryptococcus_deuterogattii_R265:0.0000010000)98.8/99:0.0272765	Cryptococcus_bacillisporus_CA1873:0.0000010000)86.1/45:0.0044630765	(Cryptococcus_gattii_E566:0.0000010000	Cryptococcus_gattii_WM276:0.0000010000)99.8/100:0.0420461	(Cryptococcus_sp._MF13:0.0090632276	Cryptococcus_sp._MF34:0.0000010000)96.3/99:0.0181395	(Cryptococcus_tetragattii_CBS11718:0.0000010000	Cryptococcus_tetragattii_IND107:0.0000010000)99.2/100:0.0227643)83.5/65:0.0044894775	Cryptococcus_decagattii_7685027:3.0897e-06	Cryptococcus_decagattii_CBS11687:0.00897946)98.1/94:0.0384448	((Cryptococcus_neoformans_125.91:0.0000010000	Cryptococcus_neoformans_H99:0.0000010000)91.5/94:0.00450253	Cryptococcus_neoformans_Bt1:5e-06	Cryptococcus_neoformans_Bt206:0.00452031	Cryptococcus_neoformans_Ftc555-1:0.0045039	(Cryptococcus_neoformans_PMHc1023.ENR:0.0000010000	Cryptococcus_neoformans_T4:0.0000010000)94.5/98:0.0136505	Cryptococcus_neoformans_Bt22:0.0000010000)83.8/70:0.0166031	(Cryptococcus_deneoformans_NIH12:0.0000010000	Cryptococcus_deneoformans_NIH433:0.0045399076)81.7/92:0.0091831134)97.8/98:0.145254	(((Cryptococcus_sp._DSM108351:5e-06	Cryptococcus_sp._DSM117830:5e-06	Cryptococcus_sp._NCYC1536:4e-06	Cryptococcus_sp._DSM111205:3e-06	Cryptococcus_sp._DSM111204:2e-06	Cryptococcus_sp._DSM108352:0.0000010000)93.5/98:0.0640193090	(Cryptococcus_sp._DSM109063:0.0318502332	Cryptococcus_sp._OR918:0.0354971969)83.8/95:0.0310683677)99.8/100:0.2228574029	Kwoniella_shandongensis_CBS12478:0.3791758195)84.9/80:0.164854	(Cryptococcus_depauperatus_CBS7841:0.0039053765	Cryptococcus_depauperatus_CBS7855:0.0052176276)100/100:0.207375	Cryptococcus_sp._CMW60451:0.1809480484)99.4/99:0.1245310817	Cryptococcus_sp._OR849:0.0240976787)88.9/97:0.0179865290);
(Cryptococcus_amylolentus_CBS6039:0.0000010000	Cryptococcus_amylolentus_CBS6273:0.0000010000	((((Cryptococcus_bacillisporus_CA1280:7e-06	Cryptococcus_deuterogattii_R265:8e-06	Cryptococcus_gattii_E566:8e-06	Cryptococcus_decagattii_7685027:6e-06	Cryptococcus_gattii_WM276:5e-06	Cryptococcus_tetragattii_CBS11718:4e-06	Cryptococcus_bacillisporus_CA1873:4e-06	Cryptococcus_decagattii_CBS11687:6e-06	Cryptococcus_deuterogattii_CBS10090:6e-06	Cryptococcus_tetragattii_IND107:5e-06	Cryptococcus_sp._MF34:2e-06	Cryptococcus_sp._MF13:0.0000010000)80/69:0.0093898131	(Cryptococcus_neoformans_125.91:3e-06	Cryptococcus_neoformans_PMHc1023.ENR:3e-06	Cryptococcus_neoformans_Bt206:3e-06	Cryptococcus_neoformans_T4:3e-06	Cryptococcus_neoformans_Bt1:4e-06	Cryptococcus_neoformans_Bt22:4e-06	Cryptococcus_neoformans_Ftc555-1:3e-06	Cryptococcus_neoformans_H99:2e-06)79.1/81:0.0096504285)72.5/48:0.0402274	Cryptococcus_deneoformans_NIH12:0.0304135	Cryptococcus_deneoformans_NIH433:0.0304135	((Cryptococcus_depauperatus_CBS7841:0.0000010000	Cryptococcus_depauperatus_CBS7855:0.0000010000)98.9/100:0.1136314251	Cryptococcus_sp._CMW60451:0.0526346314)94/89:0.0881869	(((Cryptococcus_sp._DSM108351:2e-06	Cryptococcus_sp._DSM108352:3e-06	Cryptococcus_sp._NCYC1536:3e-06	Cryptococcus_sp._DSM111204:2e-06	Cryptococcus_sp._DSM111205:3e-06	Cryptococcus_sp._DSM117830:3e-06)84.8/88:0.0212127121	Cryptococcus_sp._OR918:0.0293000570)89.2/95:0.0298937104	Cryptococcus_sp._DSM109063:0.0000010000)98.3/98:0.109895	Kwoniella_shandongensis_CBS12478:0.0680341)99.8/100:0.142091	Cryptococcus_sp._OR849:0.0205765	Cryptococcus_floricola_DSM27421:2e-06	Cryptococcus_wingfieldii_CBS7118:2e-06)92.3/89:0.0102571927);
(Cryptococcus_amylolentus_CBS6039:0.0000010000	Cryptococcus_amylolentus_CBS6273:0.0000010000	((((((((Cryptococcus_bacillisporus_CA1280:0.00398081	Cryptococcus_bacillisporus_CA1873:3e-06	Cryptococcus_decagattii_CBS11687:3e-06	Cryptococcus_decagattii_7685027:0.0039692412)90.8/90:0.00798106	(Cryptococcus_tetragattii_CBS11718:0.0039288464	Cryptococcus_tetragattii_IND107:0.0000010000)92.2/94:0.00798827	Cryptococcus_gattii_E566:2e-06	Cryptococcus_gattii_WM276:4e-06	Cryptococcus_sp._MF13:4e-06	Cryptococcus_sp._MF34:3e-06)75/54:0.0175047	Cryptococcus_deuterogattii_CBS10090:0.0134262	Cryptococcus_deuterogattii_R265:0.0134262	((Cryptococcus_deneoformans_NIH12:0.0040081512	Cryptococcus_deneoformans_NIH433:0.0039727018)97.4/98:0.0210033681	(Cryptococcus_neoformans_125.91:4e-06	Cryptococcus_neoformans_Bt206:6e-06	Cryptococcus_neoformans_H99:7e-06	Cryptococcus_neoformans_PMHc1023.ENR:7e-06	Cryptococcus_neoformans_Ftc555-1:5e-06	Cryptococcus_neoformans_Bt1:3e-06	Cryptococcus_neoformans_T4:2e-06	Cryptococcus_neoformans_Bt22:0.0000010000)73.5/84:0.0036950874)75.3/83:0.0094176376)97.2/93:0.0721989365	Cryptococcus_sp._CMW60451:0.1583642871)76.8/73:0.0373495476	((Cryptococcus_sp._DSM108351:5e-06	Cryptococcus_sp._DSM117830:5e-06	Cryptococcus_sp._DSM108352:4e-06	Cryptococcus_sp._NCYC1536:3e-06	Cryptococcus_sp._DSM111204:2e-06	Cryptococcus_sp._DSM111205:0.0041483453)100/100:0.102817	Cryptococcus_sp._OR918:0.0346973	Cryptococcus_sp._DSM109063:0.0228383078)100/100:0.2862797067)72.1/67:0.0737214	(Cryptococcus_depauperatus_CBS7841:0.0058076907	Cryptococcus_depauperatus_CBS7855:0.0062081165)100/100:0.280066	Kwoniella_shandongensis_CBS12478:0.4135670076)100/100:0.1974843468	Cryptococcus_sp._OR849:0.0581932917)83.5/91:0.0292134	Cryptococcus_floricola_DSM27421:0.00804261	Cryptococcus_wingfieldii_CBS7118:0.0040217136)84.8/96:0.0040276031);
(Cryptococcus_amylolentus_CBS6039:0.0000010000	Cryptococcus_amylolentus_CBS6273:0.0000010000	((((((((Cryptococcus_bacillisporus_CA1280:0.0040606246	Cryptococcus_bacillisporus_CA1873:0.0060965908)90.5/95:0.0060659497	(Cryptococcus_decagattii_7685027:0.0000022010	Cryptococcus_decagattii_CBS11687:0.0040286074)97.6/100:0.0143455651)87.1/95:0.00409036	(Cryptococcus_gattii_E566:0.0019908192	Cryptococcus_gattii_WM276:0.0000010000)99.4/100:0.0101461	(Cryptococcus_deuterogattii_CBS10090:0.0000010000	Cryptococcus_deuterogattii_R265:0.0020035843)99.4/100:0.0164435641)79.4/69:0.00488918	(Cryptococcus_sp._MF13:0.0000010000	Cryptococcus_sp._MF34:0.0000010000)94.4/98:0.0114629	(Cryptococcus_tetragattii_CBS11718:0.0000010000	Cryptococcus_tetragattii_IND107:0.0020256309)99.3/100:0.0176763935)100/100:0.0530556	(Cryptococcus_deneoformans_NIH12:0.0000010000	Cryptococcus_deneoformans_NIH433:0.0000010000)99.4/100:0.0285092	((Cryptococcus_neoformans_125.91:4e-06	Cryptococcus_neoformans_Bt1:4e-06	Cryptococcus_neoformans_H99:3e-06	Cryptococcus_neoformans_Bt206:2e-06	(Cryptococcus_neoformans_Bt22:0.0020307579	Cryptococcus_neoformans_Ftc555-1:0.0000010000)84.1/94:0.0020352504)83.9/94:0.0020408914	Cryptococcus_neoformans_PMHc1023.ENR:2e-06	Cryptococcus_neoformans_T4:2e-06)99.3/100:0.0251825518)99.7/100:0.0872409	((Cryptococcus_depauperatus_CBS7841:0.0016814638	Cryptococcus_depauperatus_CBS7855:0.0044454677)100/100:0.1794858434	Cryptococcus_sp._CMW60451:0.0749183852)94.3/95:0.0653157	((((Cryptococcus_sp._DSM108351:3e-06	Cryptococcus_sp._NCYC1536:3e-06	Cryptococcus_sp._DSM111205:2e-06	Cryptococcus_sp._DSM117830:0.0019853037)79.7/97:0.0019747450	Cryptococcus_sp._DSM108352:2e-06	Cryptococcus_sp._DSM111204:2e-06)97.6/100:0.0328591581	Cryptococcus_sp._DSM109063:0.0198204	Cryptococcus_sp._OR918:0.0397394)99.9/100:0.1034164427	Kwoniella_shandongensis_CBS12478:0.1388139725)97.8/94:0.0593781761)99.7/100:0.0714107714	Cryptococcus_sp._OR849:0.0190512874)97.3/98:0.0244893888	(Cryptococcus_floricola_DSM27421:0.0020122581	Cryptococcus_wingfieldii_CBS7118:0.0000010000)79.3/93:0.0038225838)85.1/95:0.0043446621);
(Cryptococcus_amylolentus_CBS6039:0.0000010000	Cryptococcus_amylolentus_CBS6273:0.0000010000	((((Cryptococcus_bacillisporus_CA1280:5.9595e-06	Cryptococcus_bacillisporus_CA1873:9.7675e-06	Cryptococcus_decagattii_CBS11687:1.07675e-05	Cryptococcus_deuterogattii_R265:1.4326e-05	Cryptococcus_gattii_E566:0.00485007	Cryptococcus_tetragattii_CBS11718:0.00485007	Cryptococcus_sp._MF34:0.00484907	Cryptococcus_sp._MF13:0.00484807	Cryptococcus_gattii_WM276:1.17675e-05	Cryptococcus_decagattii_7685027:7.2235e-06	Cryptococcus_tetragattii_IND107:3.4281e-06	Cryptococcus_deuterogattii_CBS10090:0.0000010000)96.5/94:0.0301874988	(Cryptococcus_neoformans_125.91:0.0048838540	Cryptococcus_neoformans_Bt1:7e-06	Cryptococcus_neoformans_H99:7e-06	Cryptococcus_neoformans_PMHc1023.ENR:6e-06	Cryptococcus_neoformans_T4:5e-06	Cryptococcus_neoformans_Ftc555-1:4e-06	Cryptococcus_neoformans_Bt206:3e-06	Cryptococcus_neoformans_Bt22:0.00491737)81.9/85:0.0107860664)87.5/66:0.0101553623	Cryptococcus_deneoformans_NIH12:2e-06	Cryptococcus_deneoformans_NIH433:2e-06)97.6/97:0.0854482	(Cryptococcus_depauperatus_CBS7841:0.0056168240	Cryptococcus_depauperatus_CBS7855:0.0043223282)99.6/100:0.133466	Cryptococcus_sp._CMW60451:0.14239	((((Cryptococcus_sp._DSM108351:0.0000010000	Cryptococcus_sp._DSM108352:5e-06	Cryptococcus_sp._DSM111205:5e-06	Cryptococcus_sp._DSM117830:4e-06	Cryptococcus_sp._NCYC1536:3e-06	Cryptococcus_sp._DSM111204:2e-06)99.1/100:0.0421288948	Cryptococcus_sp._DSM109063:0.0035654238)77.8/90:0.0095808716	Cryptococcus_sp._OR918:0.0000022121)98.9/100:0.0972699839	Kwoniella_shandongensis_CBS12478:0.1844945155)88.4/85:0.0459223627)100/100:0.12197	Cryptococcus_floricola_DSM27421:0.00949296	Cryptococcus_wingfieldii_CBS7118:0.0143361	Cryptococcus_sp._OR849:0.0577398);
(Cryptococcus_amylolentus_CBS6039:0.0000010000	Cryptococcus_amylolentus_CBS6273:0.0026971283	(((((((Cryptococcus_bacillisporus_CA1280:0.00967947	(Cryptococcus_decagattii_7685027:0.0027019207	Cryptococcus_decagattii_CBS11687:0.0000010000)99.7/100:0.019177	Cryptococcus_bacillisporus_CA1873:0.0072627483)88/88:0.0083246781	((Cryptococcus_deuterogattii_CBS10090:0.0156467635	Cryptococcus_deuterogattii_R265:0.0000010000)97.5/91:0.0226510941	((Cryptococcus_gattii_E566:0.0152606426	Cryptococcus_gattii_WM276:0.0000010000)97.2/99:0.0147087955	Cryptococcus_sp._MF13:0.0152873	Cryptococcus_sp._MF34:0.00242645)73/50:0.00460558	(Cryptococcus_tetragattii_CBS11718:0.0155816301	Cryptococcus_tetragattii_IND107:0.0000010000)97.2/90:0.0148556)74.1/77:0.0036629528)98.6/98:0.0499266350	(Cryptococcus_deneoformans_NIH12:0.0000010000	Cryptococcus_deneoformans_NIH433:0.0000010000)95.5/98:0.0280343	((Cryptococcus_neoformans_125.91:0.00980826	(Cryptococcus_neoformans_Bt1:2e-06	Cryptococcus_neoformans_Bt206:0.00242296	(Cryptococcus_neoformans_Bt22:0.0023988444	Cryptococcus_neoformans_Ftc555-1:0.0048233513)78.8/93:0.0024041147)99.2/96:0.0243795	Cryptococcus_neoformans_H99:0.0000010000)96.8/93:0.0146780419	(Cryptococcus_neoformans_PMHc1023.ENR:0.0000010000	Cryptococcus_neoformans_T4:0.0000010000)92.6/99:0.0100017756)99.3/100:0.05398)100/100:0.224953	((((Cryptococcus_sp._DSM108351:0.0000010000	Cryptococcus_sp._NCYC1536:0.0000010000)92.1/98:0.00238528	Cryptococcus_sp._DSM108352:3e-06	Cryptococcus_sp._DSM111204:4e-06	Cryptococcus_sp._DSM117830:4e-06	Cryptococcus_sp._DSM111205:0.0047753450)99.4/100:0.0694230576	(Cryptococcus_sp._DSM109063:0.0372588406	Cryptococcus_sp._OR918:0.0362980463)94.6/99:0.0372993642)99.9/100:0.1831525013	Kwoniella_shandongensis_CBS12478:0.2536891004)99.8/100:0.177565	((Cryptococcus_depauperatus_CBS7841:0.0059355043	Cryptococcus_depauperatus_CBS7855:0.0187283668)100/100:0.3502678552	Cryptococcus_sp._CMW60451:0.2346881134)95.5/98:0.0762133918)100/100:0.2414966587	Cryptococcus_sp._OR849:0.0695719276)97.9/100:0.0590968379	Cryptococcus_wingfieldii_CBS7118:0.0061525712)78/94:0.0043383973	Cryptococcus_floricola_DSM27421:0.0026476862)98.8/100:0.0213426596);
(Cryptococcus_amylolentus_CBS6039:0.0000010000	Cryptococcus_amylolentus_CBS6273:0.0263979533	(((((((Cryptococcus_bacillisporus_CA1280:0.0020859907	Cryptococcus_bacillisporus_CA1873:0.0020902393)78.4/94:0.0033620843	(Cryptococcus_decagattii_7685027:0.0000010000	Cryptococcus_decagattii_CBS11687:0.0000010000)79.8/96:0.0032705018)82.5/96:0.00382969	(Cryptococcus_tetragattii_CBS11718:0.0000010000	Cryptococcus_tetragattii_IND107:0.0000010000)98.5/100:0.0126783	(Cryptococcus_sp._MF13:0.0000010000	Cryptococcus_sp._MF34:0.0000010000)93.6/95:0.00417957	((Cryptococcus_deuterogattii_CBS10090:0.0000010000	Cryptococcus_deuterogattii_R265:0.0000010000)99.4/100:0.0171611858	(Cryptococcus_gattii_E566:0.0000010000	Cryptococcus_gattii_WM276:0.0000010000)91.5/98:0.0063013505)74.1/86:0.0020634617)92.7/96:0.0123830020	(Cryptococcus_deneoformans_NIH12:0.0000010000	Cryptococcus_deneoformans_NIH433:0.0000010000)98/95:0.0198937	((Cryptococcus_neoformans_125.91:0.0000010000	Cryptococcus_neoformans_H99:0.0000010000)77.4/83:0.0019532830	((Cryptococcus_neoformans_Bt1:3e-06	Cryptococcus_neoformans_Bt22:3e-06	Cryptococcus_neoformans_Bt206:2e-06	Cryptococcus_neoformans_Ftc555-1:0.0000010000)93/96:0.0041563758	Cryptococcus_neoformans_PMHc1023.ENR:0.00207726	Cryptococcus_neoformans_T4:2e-06)75.3/84:0.0022557615)98.2/96:0.0219141)100/100:0.1259706866	(Cryptococcus_depauperatus_CBS7841:0.0000022749	Cryptococcus_depauperatus_CBS7855:0.0056536754)100/100:0.201451	Cryptococcus_sp._CMW60451:0.165112)97.3/91:0.0578799167	(((Cryptococcus_sp._DSM108351:4e-06	Cryptococcus_sp._DSM108352:4e-06	Cryptococcus_sp._DSM111205:4e-06	Cryptococcus_sp._NCYC1536:4e-06	Cryptococcus_sp._DSM117830:2e-06	Cryptococcus_sp._DSM111204:0.0000010000)99.6/100:0.0425769921	Cryptococcus_sp._DSM109063:0.0161074	Cryptococcus_sp._OR918:0.0211697)100/100:0.1662260821	Kwoniella_shandongensis_CBS12478:0.1653478343)90.4/89:0.0625601366)100/100:0.212123	Cryptococcus_sp._OR849:0.0501197	Cryptococcus_floricola_DSM27421:0.00828597	Cryptococcus_wingfieldii_CBS7118:0.00205937)97.3/98:0.0083510887);
(Cryptococcus_amylolentus_CBS6039:0.0028680330	Cryptococcus_amylolentus_CBS6273:0.0000010000	((((((Cryptococcus_bacillisporus_CA1280:0.00310788	(Cryptococcus_decagattii_7685027:0.0028679813	Cryptococcus_decagattii_CBS11687:0.0090441682)90.1/98:0.00869888	Cryptococcus_bacillisporus_CA1873:0.0057622448)94.4/98:0.00864748	((Cryptococcus_gattii_E566:0.0089933295	Cryptococcus_gattii_WM276:0.0000010000)97.5/98:0.0145890996	(Cryptococcus_sp._MF13:0.0090179472	Cryptococcus_sp._MF34:0.0028567878)96.9/98:0.0145795911)92.1/94:0.00856865	(((Cryptococcus_deneoformans_NIH12:0.0000010000	Cryptococcus_deneoformans_NIH433:0.0057524551)98.9/95:0.0265373346	(((Cryptococcus_neoformans_125.91:0.0028965551	Cryptococcus_neoformans_Bt1:2e-06	Cryptococcus_neoformans_Bt206:2e-06)95.8/94:0.0090587434	Cryptococcus_neoformans_Bt22:0.00289414	Cryptococcus_neoformans_Ftc555-1:3e-06	Cryptococcus_neoformans_H99:0.00288936)76.4/86:0.0029202862	(Cryptococcus_neoformans_PMHc1023.ENR:0.0000010000	Cryptococcus_neoformans_T4:0.0000010000)85.4/96:0.0058058643)98.9/100:0.0274247752)98.8/76:0.0271770611	(Cryptococcus_deuterogattii_CBS10090:0.0068934342	Cryptococcus_deuterogattii_R265:0.0000010000)93.9/96:0.0104277639)76.4/37:0.0028394945)82.7/44:0.0068478646	(Cryptococcus_tetragattii_CBS11718:0.0000010000	Cryptococcus_tetragattii_IND107:0.0000010000)96.5/99:0.0222692158)100/100:0.215409	(Cryptococcus_depauperatus_CBS7841:0.0059482765	Cryptococcus_depauperatus_CBS7855:0.0029410132)100/100:0.280173	((((Cryptococcus_sp._DSM108351:0.0028557766	Cryptococcus_sp._DSM111205:0.0000010000)96/98:0.00864905	Cryptococcus_sp._DSM111204:2e-06	Cryptococcus_sp._DSM108352:3e-06	Cryptococcus_sp._NCYC1536:3e-06	Cryptococcus_sp._DSM117830:2e-06)99.7/100:0.0692770009	(Cryptococcus_sp._DSM109063:0.0219414822	Cryptococcus_sp._OR918:0.0247970125)92.9/95:0.0332007192)100/100:0.2108081947	Kwoniella_shandongensis_CBS12478:0.1810210094)92.7/96:0.114439	Cryptococcus_sp._CMW60451:0.1438574254)100/100:0.1705909266	Cryptococcus_sp._OR849:0.0637603433)99.6/100:0.0765909829	Cryptococcus_floricola_DSM27421:0.0161718	Cryptococcus_wingfieldii_CBS7118:0.016481)96.9/99:0.0186584985);
(Cryptococcus_amylolentus_CBS6039:0.0000010000	Cryptococcus_amylolentus_CBS6273:0.0000010000	(((((((((Cryptococcus_bacillisporus_CA1280:0.00618545	(Cryptococcus_deuterogattii_CBS10090:0.0000010000	Cryptococcus_deuterogattii_R265:0.0030969370)85.6/98:0.00308245	((Cryptococcus_decagattii_7685027:0.0000010000	Cryptococcus_decagattii_CBS11687:0.0030655165)78.4/93:0.0030613285	(Cryptococcus_tetragattii_CBS11718:0.0000010000	Cryptococcus_tetragattii_IND107:0.0000010000)95.6/99:0.0092575712)79.4/90:0.0030987341)74.2/68:0.0113564	Cryptococcus_sp._MF13:0.00827689	Cryptococcus_sp._MF34:0.00827689	Cryptococcus_bacillisporus_CA1873:0.0282069	(Cryptococcus_gattii_E566:0.0000010000	Cryptococcus_gattii_WM276:0.0000010000)93/99:0.0135323848)95.9/99:0.0292696582	(Cryptococcus_deneoformans_NIH12:0.0030828621	Cryptococcus_deneoformans_NIH433:0.0000010000)94/97:0.0347065	(Cryptococcus_neoformans_125.91:2e-06	Cryptococcus_neoformans_H99:3e-06	(Cryptococcus_neoformans_PMHc1023.ENR:0.0000010000	Cryptococcus_neoformans_T4:0.0000010000)91.7/97:0.00312001	(Cryptococcus_neoformans_Bt1:0.0031164009	Cryptococcus_neoformans_Bt206:2e-06	Cryptococcus_neoformans_Bt22:3e-06	Cryptococcus_neoformans_Ftc555-1:3e-06)80.5/93:0.0031147127)97.7/99:0.0425028)99.2/100:0.0855651176	((((Cryptococcus_sp._DSM108351:2e-06	Cryptococcus_sp._DSM108352:4e-06	Cryptococcus_sp._NCYC1536:4e-06	Cryptococcus_sp._DSM111204:3e-06	Cryptococcus_sp._DSM117830:0.0031761807)82.1/97:0.0031656079	Cryptococcus_sp._DSM111205:0.0000010000)99.5/100:0.0686624133	(Cryptococcus_sp._DSM109063:0.0248046923	Cryptococcus_sp._OR918:0.0194307349)97.7/99:0.0630572244)99.2/99:0.0845352812	Kwoniella_shandongensis_CBS12478:0.1995519256)87/65:0.0404760741)80.4/63:0.0410576707	(Cryptococcus_depauperatus_CBS7841:0.0068571312	Cryptococcus_depauperatus_CBS7855:0.0152373154)100/100:0.2287767244)85.2/67:0.1030192118	Cryptococcus_sp._CMW60451:1.3141586102)82.5/92:0.0717907491	Cryptococcus_sp._OR849:0.0723730175)99/98:0.0698691408	Cryptococcus_wingfieldii_CBS7118:0.0064465277)74.1/91:0.0028033605	Cryptococcus_floricola_DSM27421:0.0000010000)96.4/99:0.0092216980);
(Cryptococcus_amylolentus_CBS6039:0.0000010000	Cryptococcus_amylolentus_CBS6273:0.0000010000	((((((((((Cryptococcus_bacillisporus_CA1280:0.0141339595	(Cryptococcus_decagattii_7685027:0.0409988513	Cryptococcus_decagattii_CBS11687:0.0035545582)98.3/100:0.0200982338)71.8/85:0.0029328465	Cryptococcus_bacillisporus_CA1873:0.0229452552)77/81:0.0027086277	(Cryptococcus_deuterogattii_CBS10090:0.0000010000	Cryptococcus_deuterogattii_R265:0.0000010000)99.8/100:0.0286831356)75.5/62:0.0030255855	(Cryptococcus_sp._MF13:2e-06	Cryptococcus_sp._MF34:2e-06	(Cryptococcus_tetragattii_CBS11718:0.0000010000	Cryptococcus_tetragattii_IND107:0.0000010000)100/100:0.0369750501)82.9/84:0.0028715769)73.1/54:0.00350832	((Cryptococcus_deneoformans_NIH12:0.0085170746	Cryptococcus_deneoformans_NIH433:0.0000010000)99.9/100:0.0464098840	(((Cryptococcus_neoformans_125.91:0.0000010000	Cryptococcus_neoformans_H99:0.0000010000)93.2/98:0.0056228185	(Cryptococcus_neoformans_Bt1:0.00562387	Cryptococcus_neoformans_Ftc555-1:0.00848754	Cryptococcus_neoformans_Bt206:0.0000010000)84.2/67:0.00280966	Cryptococcus_neoformans_Bt22:0.00850028)73.6/90:0.0032704269	(Cryptococcus_neoformans_PMHc1023.ENR:0.0000010000	Cryptococcus_neoformans_T4:0.0000010000)93.5/98:0.0108578283)94.9/98:0.0176845589)98.4/99:0.0292992	(Cryptococcus_gattii_E566:0.0028328018	Cryptococcus_gattii_WM276:0.0000010000)92.9/98:0.0164661028)99.8/95:0.1694455724	(Cryptococcus_depauperatus_CBS7841:0.0228108686	Cryptococcus_depauperatus_CBS7855:0.0000010000)99/100:0.440027	Cryptococcus_sp._CMW60451:0.972696)89/90:0.0871209159	(((Cryptococcus_sp._DSM108351:2e-06	Cryptococcus_sp._NCYC1536:2e-06	(Cryptococcus_sp._DSM108352:0.0000010000	Cryptococcus_sp._DSM111204:0.0000010000)77/95:0.00593858	Cryptococcus_sp._DSM111205:0.00297003	Cryptococcus_sp._DSM117830:0.00297003)99.7/100:0.1015034691	(Cryptococcus_sp._DSM109063:0.0769454606	Cryptococcus_sp._OR918:0.0360164014)92.8/95:0.0580703460)100/100:0.3453210747	Kwoniella_shandongensis_CBS12478:0.3626546165)90.3/89:0.1129065505)100/100:0.4239617338	Cryptococcus_sp._OR849:0.0693328147)95/98:0.0445858776	Cryptococcus_floricola_DSM27421:0.0099071186)81.2/94:0.0063430579	Cryptococcus_wingfieldii_CBS7118:0.0228678856)99.7/100:0.0310463313);
(Cryptococcus_amylolentus_CBS6039:0.0012081842	Cryptococcus_amylolentus_CBS6273:0.0005771536	((((((((Cryptococcus_bacillisporus_CA1280:0.0035405480	Cryptococcus_bacillisporus_CA1873:0.0029426627)97.8/100:0.0045131592	(Cryptococcus_decagattii_7685027:0.0005863951	Cryptococcus_decagattii_CBS11687:0.0000010000)99.8/100:0.0081886611)95.8/85:0.00380335	(Cryptococcus_gattii_E566:0.0000010000	Cryptococcus_gattii_WM276:0.0005875717)100/100:0.0106032	(Cryptococcus_sp._MF13:0.0011643158	Cryptococcus_sp._MF34:0.0065868933)99.6/100:0.00762581	(Cryptococcus_tetragattii_CBS11718:0.0000010000	Cryptococcus_tetragattii_IND107:0.0005853190)99.3/100:0.0047674511)90.4/74:0.0035394854	(Cryptococcus_deuterogattii_CBS10090:0.0000010000	Cryptococcus_deuterogattii_R265:0.0000010000)99.9/100:0.0120540313)99.9/100:0.0211771605	((Cryptococcus_deneoformans_NIH12:0.0012044762	Cryptococcus_deneoformans_NIH433:0.0011458447)100/100:0.0212104659	((((Cryptococcus_neoformans_125.91:0.0000010000	Cryptococcus_neoformans_H99:0.0011827859)95.4/99:0.00379674	Cryptococcus_neoformans_Ftc555-1:0.00270837	Cryptococcus_neoformans_Bt22:0.0045110948)85.3/75:0.0014198290	(Cryptococcus_neoformans_Bt1:0.0011817100	Cryptococcus_neoformans_Bt206:0.0023706909)91.3/96:0.0017933990)90.9/94:0.0023636582	(Cryptococcus_neoformans_PMHc1023.ENR:0.0011821503	Cryptococcus_neoformans_T4:0.0005904940)98.3/100:0.0035934459)99.5/100:0.0135478872)93/93:0.0106409125)100/100:0.0873665	((((Cryptococcus_sp._DSM108351:0.0005919669	Cryptococcus_sp._NCYC1536:0.0000010000)86.1/93:0.000593423	Cryptococcus_sp._DSM111205:3e-06	Cryptococcus_sp._DSM117830:3e-06	(Cryptococcus_sp._DSM108352:0.0000010000	Cryptococcus_sp._DSM111204:0.0000010000)81.4/94:0.0005920518)100/100:0.0361040957	(Cryptococcus_sp._DSM109063:0.0219182445	Cryptococcus_sp._OR918:0.0136300489)99.9/100:0.0281354999)100/100:0.1195982318	Kwoniella_shandongensis_CBS12478:0.2382252645)100/100:0.0857681	((Cryptococcus_depauperatus_CBS7841:0.0023165556	Cryptococcus_depauperatus_CBS7855:0.0087729258)100/100:0.2004981732	Cryptococcus_sp._CMW60451:0.1401212847)97.6/99:0.0427598465)100/100:0.2542654372	Cryptococcus_sp._OR849:0.0261816054)99.7/100:0.0300776953	(Cryptococcus_floricola_DSM27421:0.0059130128	Cryptococcus_wingfieldii_CBS7118:0.0054778190)91.7/95:0.0049652526)98.8/100:0.0087205883);
(Cryptococcus_amylolentus_CBS6039:0.0000009974	Cryptococcus_amylolentus_CBS6273:0.0000009974	((((((((((Cryptococcus_bacillisporus_CA1280:0.0068763273	Cryptococcus_bacillisporus_CA1873:0.0000009974)89.2/97:0.0069866900	Cryptococcus_decagattii_7685027:0.00347711	Cryptococcus_decagattii_CBS11687:0.00336143)99.3/99:0.0240700714	(Cryptococcus_gattii_E566:0.0000009974	Cryptococcus_gattii_WM276:0.0000009974)76.8/90:0.0033785925)87.2/69:0.0067960129	((Cryptococcus_sp._MF13:0.0033706543	Cryptococcus_sp._MF34:0.0000009974)96/97:0.0137083651	(Cryptococcus_tetragattii_CBS11718:0.0000009974	Cryptococcus_tetragattii_IND107:0.0000009974)76.8/88:0.0033936765)77.4/54:0.0034076695)74.2/58:0.0035753424	(Cryptococcus_deuterogattii_CBS10090:0.0000009974	Cryptococcus_deuterogattii_R265:0.0000009974)87.2/95:0.0100153898)98.6/100:0.0565151375	(Cryptococcus_deneoformans_NIH12:0.0034746795	Cryptococcus_deneoformans_NIH433:0.0034054554)98.2/98:0.0332298	((Cryptococcus_neoformans_125.91:0.0033108284	Cryptococcus_neoformans_H99:0.0000009974)90.1/88:0.0066975162	Cryptococcus_neoformans_Bt1:2.9922e-06	Cryptococcus_neoformans_Bt206:2.9922e-06	(Cryptococcus_neoformans_Bt22:1.9948e-06	Cryptococcus_neoformans_PMHc1023.ENR:2.9922e-06	Cryptococcus_neoformans_T4:2.9922e-06	Cryptococcus_neoformans_Ftc555-1:0.0000009974)92.4/96:0.00336232)72.7/61:0.00813257)98.4/96:0.0776436504	(((Cryptococcus_sp._DSM108351:4.987e-06	Cryptococcus_sp._DSM111204:4.987e-06	Cryptococcus_sp._NCYC1536:3.9896e-06	Cryptococcus_sp._DSM108352:2.9922e-06	Cryptococcus_sp._DSM117830:1.9948e-06	Cryptococcus_sp._DSM111205:0.0000009974)94.3/99:0.0389806347	(Cryptococcus_sp._DSM109063:0.0333034142	Cryptococcus_sp._OR918:0.0133275620)88.2/93:0.0334912463)97.9/99:0.0992667742	Kwoniella_shandongensis_CBS12478:0.2125231980)98/92:0.0953819237)81.6/78:0.0275065505	((Cryptococcus_depauperatus_CBS7841:0.0134141665	Cryptococcus_depauperatus_CBS7855:0.0000009974)99.7/100:0.1652945230	Cryptococcus_sp._CMW60451:0.2060900725)93.5/87:0.0667394395)99.9/100:0.1497881213	Cryptococcus_sp._OR849:0.0253147515)80.9/87:0.0322836771	Cryptococcus_floricola_DSM27421:0.0175395	Cryptococcus_wingfieldii_CBS7118:0.00687875)88.5/98:0.0069225227);
(Cryptococcus_amylolentus_CBS6039:0.0000010000	Cryptococcus_amylolentus_CBS6273:0.0000010000	((((((((Cryptococcus_bacillisporus_CA1280:0.0016314854	Cryptococcus_bacillisporus_CA1873:0.0016155587)87.5/95:0.00488747	(Cryptococcus_deuterogattii_CBS10090:0.0000010000	Cryptococcus_deuterogattii_R265:0.0000010000)97.5/99:0.00974974	(Cryptococcus_sp._MF13:0.0032625566	Cryptococcus_sp._MF34:0.0016209154)93.1/95:0.00486846	(Cryptococcus_tetragattii_CBS11718:0.0000010000	Cryptococcus_tetragattii_IND107:0.0016143280)92.8/99:0.0048688	(Cryptococcus_decagattii_7685027:0.0016184246	Cryptococcus_decagattii_CBS11687:0.0000010000)89.5/97:0.0032665214)75.9/73:0.0016045987	(Cryptococcus_gattii_E566:0.0000010000	Cryptococcus_gattii_WM276:0.0000010000)86.1/96:0.0032773591)100/99:0.0249891225	(Cryptococcus_deneoformans_NIH12:0.0000010000	Cryptococcus_deneoformans_NIH433:0.0000010000)97.1/100:0.0128754905)73.6/79:0.0029059711	(((Cryptococcus_neoformans_125.91:0.0000010000	Cryptococcus_neoformans_H99:0.0016164081)83.8/94:0.00161858	Cryptococcus_neoformans_Bt22:0.00324321	(Cryptococcus_neoformans_Bt1:0.0032353190	Cryptococcus_neoformans_Bt206:0.0000010000)75/89:0.00162368	Cryptococcus_neoformans_Ftc555-1:0.0016178277)90.7/91:0.0032389275	Cryptococcus_neoformans_PMHc1023.ENR:2e-06	Cryptococcus_neoformans_T4:2e-06)95.2/99:0.0129257079)100/100:0.0950884800	((Cryptococcus_depauperatus_CBS7841:0.0091295658	Cryptococcus_depauperatus_CBS7855:0.0015348205)100/100:0.0932429196	Cryptococcus_sp._CMW60451:0.0812787700)84.1/75:0.0439166	((((Cryptococcus_sp._DSM108351:4e-06	Cryptococcus_sp._DSM111204:4e-06	Cryptococcus_sp._DSM117830:3e-06	Cryptococcus_sp._DSM108352:2e-06	Cryptococcus_sp._NCYC1536:0.0000010000)79.7/95:0.0016467074	Cryptococcus_sp._DSM111205:0.0000010000)96.2/100:0.0313834045	(Cryptococcus_sp._DSM109063:0.0096329206	Cryptococcus_sp._OR918:0.0086228718)99.6/100:0.0431741868)100/100:0.1121812570	Kwoniella_shandongensis_CBS12478:0.1176866726)96.4/97:0.0694843)100/100:0.1831671119	Cryptococcus_sp._OR849:0.0236081855)97.9/100:0.0294455855	(Cryptococcus_floricola_DSM27421:0.0016584350	Cryptococcus_wingfieldii_CBS7118:0.0000010000)84.4/96:0.0043560663)96.4/100:0.0108447532);
(Cryptococcus_amylolentus_CBS6039:0.0000010000	Cryptococcus_amylolentus_CBS6273:0.0000010000	(((((((Cryptococcus_bacillisporus_CA1280:0.0000010000	Cryptococcus_bacillisporus_CA1873:0.0031112465)91.8/99:0.0093578095	(Cryptococcus_gattii_E566:0.0030966710	Cryptococcus_gattii_WM276:0.0000010000)95.3/99:0.0093425087)77.4/90:0.0097106	((Cryptococcus_sp._MF13:0.0000010000	Cryptococcus_sp._MF34:0.0000010000)91.9/98:0.0093600883	(Cryptococcus_tetragattii_CBS11718:0.0030952917	Cryptococcus_tetragattii_IND107:0.0000010000)87.6/95:0.0062508654)94.6/98:0.0191021	(Cryptococcus_decagattii_7685027:0.0000010000	Cryptococcus_decagattii_CBS11687:0.0030926908)99.6/100:0.0320856	(Cryptococcus_deuterogattii_CBS10090:0.0547495451	Cryptococcus_deuterogattii_R265:0.0036817255)94.5/97:0.0181072791)89.4/90:0.0381828131	((Cryptococcus_deneoformans_NIH12:0.0000010000	Cryptococcus_deneoformans_NIH433:0.0039821090)97.2/100:0.0356355666	((Cryptococcus_neoformans_125.91:3e-06	Cryptococcus_neoformans_Bt1:4e-06	Cryptococcus_neoformans_H99:4e-06	(Cryptococcus_neoformans_Bt22:0.0000010000	Cryptococcus_neoformans_Ftc555-1:0.0000010000)92.2/97:0.0040137	Cryptococcus_neoformans_Bt206:0.0040061231)88.8/94:0.0080890507	(Cryptococcus_neoformans_PMHc1023.ENR:0.0000010000	Cryptococcus_neoformans_T4:0.0000010000)77.6/90:0.0040230980)93.4/97:0.0235541770)96/98:0.0594825383)100/100:0.394789	((((Cryptococcus_sp._DSM108351:0.0031797868	Cryptococcus_sp._NCYC1536:0.0000010000)75.2/94:0.0032382470	(Cryptococcus_sp._DSM108352:2e-06	Cryptococcus_sp._DSM111205:3e-06	Cryptococcus_sp._DSM117830:3e-06	Cryptococcus_sp._DSM111204:0.0000010000)86.2/96:0.0063193721)98.2/100:0.0801467341	(Cryptococcus_sp._DSM109063:0.0703845765	Cryptococcus_sp._OR918:0.0545148454)73.7/81:0.0464993431)99.9/100:0.2425098780	Kwoniella_shandongensis_CBS12478:0.3672567503)89.5/84:0.170077	((Cryptococcus_depauperatus_CBS7841:0.0064563231	Cryptococcus_depauperatus_CBS7855:0.0100209441)100/100:0.3556829947	Cryptococcus_sp._CMW60451:0.3544709060)95.1/92:0.1058931508)100/100:0.3133610641	Cryptococcus_sp._OR849:0.0584694835)97.6/100:0.0783850254	Cryptococcus_floricola_DSM27421:0.00838617	Cryptococcus_wingfieldii_CBS7118:0.00846729)91.6/100:0.0185385245);
(Cryptococcus_amylolentus_CBS6039:0.0000010000	Cryptococcus_amylolentus_CBS6273:0.0063228228	(((((((Cryptococcus_bacillisporus_CA1280:0.0000010000	Cryptococcus_bacillisporus_CA1873:0.0021839251)95.7/99:0.0094382593	(Cryptococcus_decagattii_7685027:0.0021959248	Cryptococcus_decagattii_CBS11687:0.0042337307)97.9/100:0.0165928098)93.4/97:0.0103794733	((Cryptococcus_deuterogattii_CBS10090:0.0000010000	Cryptococcus_deuterogattii_R265:0.0000010000)99.9/100:0.0314445609	(((Cryptococcus_gattii_E566:0.0023917036	Cryptococcus_gattii_WM276:0.0000010000)99/100:0.0145515878	(Cryptococcus_tetragattii_CBS11718:0.0041989757	Cryptococcus_tetragattii_IND107:0.0000010000)91.7/99:0.0063236786)73.8/90:0.0021243290	(Cryptococcus_sp._MF13:0.0063171320	Cryptococcus_sp._MF34:0.0000010000)99.1/98:0.0147812388)86/80:0.0048895327)74.2/74:0.0025308517)99.9/100:0.0862197877	((Cryptococcus_deneoformans_NIH12:0.0000010000	Cryptococcus_deneoformans_NIH433:0.0000010000)99.2/100:0.0342026501	((Cryptococcus_neoformans_125.91:0.0000010000	Cryptococcus_neoformans_H99:0.0000010000)83.4/97:0.00210707	((Cryptococcus_neoformans_Bt1:0.0000010000	Cryptococcus_neoformans_Bt206:0.0000010000)84.9/94:0.0021062923	Cryptococcus_neoformans_Bt22:2e-06	Cryptococcus_neoformans_Ftc555-1:2e-06)85.5/94:0.00210959	(Cryptococcus_neoformans_PMHc1023.ENR:0.0000010000	Cryptococcus_neoformans_T4:0.0000010000)77.1/96:0.0042072161)99.9/100:0.0464834519)85.8/85:0.0253393439)99.9/100:0.1533287106	((Cryptococcus_depauperatus_CBS7841:0.0039040991	Cryptococcus_depauperatus_CBS7855:0.0180882391)100/100:0.4675588950	Cryptococcus_sp._CMW60451:0.6650301200)88.5/82:0.137167	(((Cryptococcus_sp._DSM108351:5e-06	Cryptococcus_sp._DSM111205:5e-06	Cryptococcus_sp._NCYC1536:0.00189184	Cryptococcus_sp._DSM108352:3e-06	Cryptococcus_sp._DSM111204:2e-06	Cryptococcus_sp._DSM117830:0.0000010000)99.9/100:0.1535682444	Cryptococcus_sp._DSM109063:0.0817249	Cryptococcus_sp._OR918:0.0241938)100/100:0.6438785841	Kwoniella_shandongensis_CBS12478:0.3464808071)87.6/70:0.139535)100/100:0.379287	Cryptococcus_sp._OR849:0.076338	Cryptococcus_floricola_DSM27421:0.0000010000)88.6/87:0.0063505285	Cryptococcus_wingfieldii_CBS7118:0.0235801618)95.3/99:0.0084413877);
(Cryptococcus_amylolentus_CBS6039:0.0000010000	Cryptococcus_amylolentus_CBS6273:0.0000010000	(((((((((Cryptococcus_bacillisporus_CA1280:0.0000010000	Cryptococcus_bacillisporus_CA1873:0.0000010000)75.6/86:0.0060663689	Cryptococcus_decagattii_7685027:0.0144447	Cryptococcus_decagattii_CBS11687:0.0144467)96.6/99:0.0192282	Cryptococcus_gattii_WM276:2e-06	Cryptococcus_gattii_E566:0.0000010000)88.4/97:0.00662873	(Cryptococcus_sp._MF13:0.0000010000	Cryptococcus_sp._MF34:2e-06	(Cryptococcus_tetragattii_CBS11718:0.0000010000	Cryptococcus_tetragattii_IND107:0.0000010000)95/100:0.00986093)90.7/90:0.00655172	(Cryptococcus_deuterogattii_CBS10090:0.0000010000	Cryptococcus_deuterogattii_R265:0.0000010000)93.3/99:0.0202411002)97.1/99:0.0396405218	((Cryptococcus_deneoformans_NIH12:0.0000010000	Cryptococcus_deneoformans_NIH433:0.0000010000)97.2/99:0.0252525575	(((Cryptococcus_neoformans_125.91:0.0000010000	Cryptococcus_neoformans_H99:0.0000010000)78.5/93:0.0032024507	(Cryptococcus_neoformans_Bt22:0.0000010000	Cryptococcus_neoformans_Ftc555-1:0.0000010000)77.8/93:0.0032102162)80/90:0.00320083	Cryptococcus_neoformans_PMHc1023.ENR:3e-06	Cryptococcus_neoformans_T4:3e-06	(Cryptococcus_neoformans_Bt1:0.0000010000	Cryptococcus_neoformans_Bt206:0.0000010000)81.2/95:0.0031951183)87.8/92:0.0114723378)86.2/87:0.0196174711)100/100:0.1501135149	Cryptococcus_sp._CMW60451:0.1664934577)72.5/64:0.0471392	(Cryptococcus_depauperatus_CBS7841:0.0000010000	Cryptococcus_depauperatus_CBS7855:0.0000010000)99.5/99:0.13523	(((Cryptococcus_sp._DSM108351:0.0000010000	Cryptococcus_sp._DSM108352:0.0101802	Cryptococcus_sp._DSM117830:0.0101802	Cryptococcus_sp._DSM111204:0.0101792	Cryptococcus_sp._DSM111205:0.0101782	Cryptococcus_sp._NCYC1536:2e-06)96.2/99:0.0445235843	(Cryptococcus_sp._DSM109063:0.0325498371	Cryptococcus_sp._OR918:0.0160794923)89.5/95:0.0316078072)99.9/100:0.1883343459	Kwoniella_shandongensis_CBS12478:0.1873141700)93.1/91:0.0778134450)99.7/100:0.1332565946	Cryptococcus_sp._OR849:0.0296220487)77.9/70:0.0141570145	Cryptococcus_floricola_DSM27421:2e-06	Cryptococcus_wingfieldii_CBS7118:0.00349486)94.8/96:0.0139837385);
(Cryptococcus_amylolentus_CBS6039:0.0000010000	Cryptococcus_amylolentus_CBS6273:0.0000010000	((((((((Cryptococcus_bacillisporus_CA1280:0.0035026614	Cryptococcus_bacillisporus_CA1873:0.0035149896)95.8/100:0.0059700756	(Cryptococcus_decagattii_7685027:0.0000010000	Cryptococcus_decagattii_CBS11687:0.0023301172)99.4/100:0.0117532033)81.1/85:0.0025875304	(((Cryptococcus_deuterogattii_CBS10090:0.0000010000	Cryptococcus_deuterogattii_R265:0.0000010000)99.9/100:0.0221926676	(Cryptococcus_sp._MF13:0.0011650503	Cryptococcus_sp._MF34:0.0000010000)96.6/100:0.0113222	(Cryptococcus_tetragattii_CBS11718:0.0000010000	Cryptococcus_tetragattii_IND107:0.0011676345)99.8/100:0.0157089)77.2/61:0.0014856704	(Cryptococcus_gattii_E566:0.0000010000	Cryptococcus_gattii_WM276:0.0000010000)100/100:0.0179395494)87.6/83:0.0034531104)100/100:0.0471927075	((Cryptococcus_deneoformans_NIH12:0.0000010000	Cryptococcus_deneoformans_NIH433:0.0000010000)100/100:0.0453300749	((Cryptococcus_neoformans_125.91:0.0023258841	Cryptococcus_neoformans_H99:0.0000010000)92.8/93:0.00466451	((Cryptococcus_neoformans_Bt1:0.0000010000	Cryptococcus_neoformans_Bt206:0.0011592653)81.1/92:0.0011575018	(Cryptococcus_neoformans_Bt22:0.0000010000	Cryptococcus_neoformans_Ftc555-1:0.0000010000)87.9/98:0.0023280220)77.1/89:0.00116533	(Cryptococcus_neoformans_PMHc1023.ENR:0.0000010000	Cryptococcus_neoformans_T4:0.0000010000)95.5/99:0.0046562047)99.9/100:0.0273075905)98.7/100:0.0285178980)100/100:0.1097808257	((Cryptococcus_depauperatus_CBS7841:0.0184641441	Cryptococcus_depauperatus_CBS7855:0.0053822989)100/100:0.3429077839	Cryptococcus_sp._CMW60451:0.3007067351)79.3/56:0.0232936423)89.2/61:0.0351688446	(((Cryptococcus_sp._DSM108351:5e-06	Cryptococcus_sp._NCYC1536:5e-06	Cryptococcus_sp._DSM117830:4e-06	Cryptococcus_sp._DSM108352:3e-06	Cryptococcus_sp._DSM111204:2e-06	Cryptococcus_sp._DSM111205:0.0000010000)100/100:0.1058693204	Cryptococcus_sp._DSM109063:0.0520191	Cryptococcus_sp._OR918:0.0465283)99.9/100:0.1469703661	Kwoniella_shandongensis_CBS12478:0.3879903435)80.5/86:0.0819587829)100/100:0.2338395500	Cryptococcus_sp._OR849:0.0281611110)99.5/100:0.0443329930	Cryptococcus_floricola_DSM27421:0.0282685	Cryptococcus_wingfieldii_CBS7118:0.0118038)97.2/100:0.0149572719);
(Cryptococcus_amylolentus_CBS6039:0.0000010000	Cryptococcus_amylolentus_CBS6273:0.0000010000	((((((((Cryptococcus_bacillisporus_CA1280:0.0000010000	Cryptococcus_bacillisporus_CA1873:0.0000010000)86/97:0.0040724947	(Cryptococcus_decagattii_7685027:0.0000010000	Cryptococcus_decagattii_CBS11687:0.0020246143)89.3/92:0.0040678633)87.3/91:0.0041223787	((Cryptococcus_gattii_E566:0.0000010000	Cryptococcus_gattii_WM276:0.0000010000)94.4/99:0.00610213	(Cryptococcus_sp._MF13:0.0000010000	Cryptococcus_sp._MF34:0.0041739570)97.7/99:0.00820052	(Cryptococcus_tetragattii_CBS11718:0.0000010000	Cryptococcus_tetragattii_IND107:0.0000010000)99.8/100:0.0145459962)80.1/67:0.0020193553)74.8/62:0.0020267398	(Cryptococcus_deuterogattii_CBS10090:0.0000010000	Cryptococcus_deuterogattii_R265:0.0020395069)94.1/100:0.0082512503)94/97:0.0131104116	((Cryptococcus_deneoformans_NIH12:0.0020495900	Cryptococcus_deneoformans_NIH433:0.0000010000)72.3/92:0.0019449899	(((Cryptococcus_neoformans_125.91:0.0000010000	Cryptococcus_neoformans_H99:0.0000010000)84.9/97:0.00202573	(Cryptococcus_neoformans_PMHc1023.ENR:0.0000010000	Cryptococcus_neoformans_T4:0.0000010000)84.6/96:0.00202394	(Cryptococcus_neoformans_Bt22:0.0020316118	Cryptococcus_neoformans_Ftc555-1:0.0041198820)77/94:0.0020223183)77.6/88:0.0020428141	(Cryptococcus_neoformans_Bt1:0.0000010000	Cryptococcus_neoformans_Bt206:0.0000010000)86.8/96:0.0040594312)97.7/100:0.0124583196)86.9/95:0.0081919315)99.9/100:0.0737441341	(((Cryptococcus_depauperatus_CBS7841:0.0103233965	Cryptococcus_depauperatus_CBS7855:0.0000020319)100/100:0.1451382119	Cryptococcus_sp._CMW60451:0.0736183473)95.8/98:0.0401416491	(((Cryptococcus_sp._DSM108351:0.00204188	Cryptococcus_sp._DSM111205:4e-06	Cryptococcus_sp._DSM111204:4e-06	Cryptococcus_sp._DSM117830:4e-06	Cryptococcus_sp._DSM108352:2e-06	Cryptococcus_sp._NCYC1536:0.0020223030)98.9/100:0.0333823854	(Cryptococcus_sp._DSM109063:0.0204173546	Cryptococcus_sp._OR918:0.0076464673)75.1/86:0.0041083886)100/100:0.1393575034	Kwoniella_shandongensis_CBS12478:0.1413914260)98/98:0.0616988941)82.6/82:0.0244842339)100/100:0.1814766716	Cryptococcus_sp._OR849:0.0380887097)93.1/95:0.0300806	Cryptococcus_floricola_DSM27421:0.00221495	Cryptococcus_wingfieldii_CBS7118:0.0115997239)92.7/96:0.0069535400);
(Cryptococcus_amylolentus_CBS6039:0.0000010008	Cryptococcus_amylolentus_CBS6273:0.0000010008	(((((((((Cryptococcus_bacillisporus_CA1280:0.0086416616	Cryptococcus_bacillisporus_CA1873:0.0048810528)99.7/100:0.0168077970	(Cryptococcus_decagattii_7685027:0.0024461349	Cryptococcus_decagattii_CBS11687:0.0036700276)100/100:0.0219530515)97.3/100:0.0090515289	(Cryptococcus_gattii_E566:0.0000010008	Cryptococcus_gattii_WM276:0.0012266141)100/100:0.0237600489)96.6/98:0.0172166	((Cryptococcus_sp._MF13:0.0012255508	Cryptococcus_sp._MF34:0.0049341803)99.6/100:0.0152614007	(Cryptococcus_tetragattii_CBS11718:0.0000010008	Cryptococcus_tetragattii_IND107:0.0000010008)100/100:0.0324240770)86.1/89:0.016036	(Cryptococcus_deuterogattii_CBS10090:0.0000020543	Cryptococcus_deuterogattii_R265:0.0012252884)100/100:0.0564114973)99.1/98:0.0808697516	((Cryptococcus_deneoformans_NIH12:0.0028795157	Cryptococcus_deneoformans_NIH433:0.0024651627)100/100:0.0911194520	((Cryptococcus_neoformans_125.91:0.0024382099	Cryptococcus_neoformans_H99:0.0000010008)99.1/100:0.0165007	(Cryptococcus_neoformans_Bt22:0.0012208425	Cryptococcus_neoformans_Ftc555-1:0.0000010008)97.6/100:0.0138	(Cryptococcus_neoformans_Bt1:0.0061301984	Cryptococcus_neoformans_Bt206:0.0012309636)97.7/98:0.0123524	(Cryptococcus_neoformans_PMHc1023.ENR:0.0012237733	Cryptococcus_neoformans_T4:0.0000010008)99.4/100:0.0185426729)100/100:0.0805014054)99.9/100:0.1103708916)100/100:0.685303	Cryptococcus_sp._CMW60451:0.754041	(Cryptococcus_depauperatus_CBS7841:0.0000024332	Cryptococcus_depauperatus_CBS7855:0.0164255488)100/100:0.5430334001)97/96:0.1129900696	(((((Cryptococcus_sp._DSM108351:0.0025341642	Cryptococcus_sp._NCYC1536:0.0012591998)97.7/97:0.00882	Cryptococcus_sp._DSM111205:0.00501852	Cryptococcus_sp._DSM108352:2.0016e-06	Cryptococcus_sp._DSM111204:2.0016e-06)90/75:0.0041704248	Cryptococcus_sp._DSM117830:0.0009172825)100/100:0.2671220953	Cryptococcus_sp._DSM109063:0.116933	Cryptococcus_sp._OR918:0.0954718)100/100:0.3374848127	Kwoniella_shandongensis_CBS12478:0.5036343873)98.3/100:0.1382192874)100/100:0.4664641466	Cryptococcus_sp._OR849:0.1416441223)99/100:0.0775112885	(Cryptococcus_floricola_DSM27421:0.0319694087	Cryptococcus_wingfieldii_CBS7118:0.0324523893)95.1/100:0.0155547431)100/100:0.0540966308);
(Cryptococcus_amylolentus_CBS6039:0.0000009967	Cryptococcus_amylolentus_CBS6273:0.0000009967	((((((((((Cryptococcus_bacillisporus_CA1280:0.0014419127	Cryptococcus_bacillisporus_CA1873:0.0000009967)98.7/100:0.0102355026	(Cryptococcus_decagattii_7685027:0.0028790054	Cryptococcus_decagattii_CBS11687:0.0000009967)97.3/100:0.0087563215)93.1/96:0.00718051	(Cryptococcus_sp._MF13:0.0014462024	Cryptococcus_sp._MF34:0.0014393753)99.1/100:0.0101839	(Cryptococcus_gattii_E566:0.0014045394	Cryptococcus_gattii_WM276:0.0043260955)99.2/100:0.0130763	(Cryptococcus_tetragattii_CBS11718:0.0014381529	Cryptococcus_tetragattii_IND107:0.0000009967)99.2/100:0.0101727139)79.9/85:0.0065273927	(Cryptococcus_deuterogattii_CBS10090:0.0000009967	Cryptococcus_deuterogattii_R265:0.0000009967)97.7/99:0.0109811106)100/100:0.0420389243	(Cryptococcus_deneoformans_NIH12:0.0000009967	Cryptococcus_deneoformans_NIH433:0.0000009967)99.9/100:0.0313492856)78.4/82:0.0090691808	(((Cryptococcus_neoformans_125.91:0.0014376776	Cryptococcus_neoformans_H99:0.0014330255)89.9/96:0.0028782437	((Cryptococcus_neoformans_Bt1:0.0000009967	Cryptococcus_neoformans_Bt206:0.0000009967)78.1/91:0.0014388052	(Cryptococcus_neoformans_PMHc1023.ENR:0.0000009967	Cryptococcus_neoformans_T4:0.0000009967)94.5/99:0.0043244739)77.8/82:0.0014371557)76.6/87:0.0014333740	Cryptococcus_neoformans_Bt22:1.9934e-06	Cryptococcus_neoformans_Ftc555-1:1.9934e-06)97.1/98:0.0229531768)100/100:0.2215127043	(((Cryptococcus_sp._DSM108351:2.9901e-06	Cryptococcus_sp._DSM111205:3.9868e-06	Cryptococcus_sp._DSM117830:4.9835e-06	Cryptococcus_sp._NCYC1536:4.9835e-06	Cryptococcus_sp._DSM108352:1.9934e-06	Cryptococcus_sp._DSM111204:0.0000009967)100/100:0.0716699453	(Cryptococcus_sp._DSM109063:0.0335489520	Cryptococcus_sp._OR918:0.0266872563)97.3/99:0.0376427761)100/100:0.1386501828	Kwoniella_shandongensis_CBS12478:0.2256475081)100/100:0.2036249071)86.8/87:0.0385647813	((Cryptococcus_depauperatus_CBS7841:0.0000016027	Cryptococcus_depauperatus_CBS7855:0.0014576022)100/100:0.3663779901	Cryptococcus_sp._CMW60451:0.2546296107)100/100:0.1931502502)100/100:0.2691002925	Cryptococcus_sp._OR849:0.0365586846)99.4/99:0.0514603048	(Cryptococcus_floricola_DSM27421:0.0121355070	Cryptococcus_wingfieldii_CBS7118:0.0174865470)74.3/88:0.0037178525)93/99:0.0090457913);
(Cryptococcus_amylolentus_CBS6039:0.0000010000	Cryptococcus_amylolentus_CBS6273:0.0000010000	(((((Cryptococcus_bacillisporus_CA1280:0.00507119	((Cryptococcus_deuterogattii_CBS10090:0.0000010000	Cryptococcus_deuterogattii_R265:0.0000010000)89.5/93:0.0101183	(Cryptococcus_gattii_E566:0.0050519662	Cryptococcus_gattii_WM276:0.0050742457)78.7/91:0.00504427	Cryptococcus_sp._MF13:3e-06	Cryptococcus_sp._MF34:3e-06	(Cryptococcus_tetragattii_CBS11718:0.0050283176	Cryptococcus_tetragattii_IND107:0.0000010000)95.3/99:0.0152023026)87.4/84:0.00505169	Cryptococcus_bacillisporus_CA1873:2e-06	(Cryptococcus_decagattii_7685027:0.0000010000	Cryptococcus_decagattii_CBS11687:0.0000010000)91.1/94:0.0101560594)90.6/82:0.0222985	(((Cryptococcus_neoformans_125.91:0.0000010000	Cryptococcus_neoformans_H99:0.0000010000)86.6/97:0.0050314075	Cryptococcus_neoformans_Bt1:4e-06	Cryptococcus_neoformans_Bt22:4e-06	Cryptococcus_neoformans_Ftc555-1:3e-06	Cryptococcus_neoformans_Bt206:2e-06)75.9/77:0.0050521794	(Cryptococcus_neoformans_PMHc1023.ENR:0.0000010000	Cryptococcus_neoformans_T4:0.0000010000)77.6/86:0.0050382351)96.8/91:0.0322625	(Cryptococcus_deneoformans_NIH12:0.0000010000	Cryptococcus_deneoformans_NIH433:0.0000010000)80.1/89:0.0137359355)100/100:0.2447455792	((Cryptococcus_depauperatus_CBS7841:0.0100856693	Cryptococcus_depauperatus_CBS7855:0.0000010000)99.6/100:0.2720882136	Cryptococcus_sp._CMW60451:0.4465265804)91.9/96:0.1053254929)85.4/89:0.0849332528	(((Cryptococcus_sp._DSM108351:3e-06	Cryptococcus_sp._DSM117830:3e-06	Cryptococcus_sp._NCYC1536:2e-06	(Cryptococcus_sp._DSM108352:0.0055420034	Cryptococcus_sp._DSM111204:2e-06	Cryptococcus_sp._DSM111205:2e-06)91.4/95:0.0051041234)82.7/93:0.0528555065	(Cryptococcus_sp._DSM109063:0.0591037057	Cryptococcus_sp._OR918:0.0405467241)85.4/94:0.0490689935)100/100:0.5801348628	Kwoniella_shandongensis_CBS12478:0.3617269805)99.1/100:0.2976403001)98.8/100:0.236118	Cryptococcus_sp._OR849:0.110479	(Cryptococcus_floricola_DSM27421:0.0311296827	Cryptococcus_wingfieldii_CBS7118:0.0100565793)76.6/61:0.0041845348)76.1/94:0.0055463747);
(Cryptococcus_amylolentus_CBS6039:0.0000010000	Cryptococcus_amylolentus_CBS6273:0.0000010000	((((((((Cryptococcus_bacillisporus_CA1280:0.0000010000	Cryptococcus_bacillisporus_CA1873:0.0053298174)95.1/99:0.0107538708	(Cryptococcus_decagattii_7685027:0.0026422071	Cryptococcus_decagattii_CBS11687:0.0079623162)97.9/100:0.0161616656)87.6/94:0.0077282	(Cryptococcus_gattii_E566:0.0000010000	Cryptococcus_gattii_WM276:0.0000010000)99.3/99:0.0212505	(Cryptococcus_sp._MF13:0.0026525150	Cryptococcus_sp._MF34:0.0000010000)95.6/98:0.0104126	(Cryptococcus_deuterogattii_CBS10090:0.0000010000	Cryptococcus_deuterogattii_R265:0.0000010000)100/99:0.0378533	(Cryptococcus_tetragattii_CBS11718:0.0026696684	Cryptococcus_tetragattii_IND107:0.0000010000)92.8/99:0.0110330957)89.6/74:0.0262626143	((Cryptococcus_deneoformans_NIH12:0.0252663815	Cryptococcus_deneoformans_NIH433:0.0000010000)99.9/100:0.0403423111	(((Cryptococcus_neoformans_125.91:0.0000010000	Cryptococcus_neoformans_H99:0.0000010000)78/95:0.0026095554	(Cryptococcus_neoformans_Bt1:0.0000010000	Cryptococcus_neoformans_Bt206:0.0000010000)82.5/92:0.0026065950)82.7/92:0.00261438	Cryptococcus_neoformans_Bt22:3e-06	Cryptococcus_neoformans_Ftc555-1:3e-06	Cryptococcus_neoformans_PMHc1023.ENR:0.00523721	Cryptococcus_neoformans_T4:0.00523721)98.7/98:0.0267879159)90.3/96:0.0277552626)99.9/100:0.1547582215	((Cryptococcus_depauperatus_CBS7841:0.0109316459	Cryptococcus_depauperatus_CBS7855:0.0000023849)100/100:0.3144569432	((((Cryptococcus_sp._DSM108351:0.0000010000	Cryptococcus_sp._DSM117830:2e-06	Cryptococcus_sp._NCYC1536:2e-06)90.8/98:0.0042617553	(Cryptococcus_sp._DSM108352:2e-06	Cryptococcus_sp._DSM111205:2e-06	Cryptococcus_sp._DSM111204:0.0000010000)77/90:0.0014255152)99.8/100:0.0788696687	(Cryptococcus_sp._DSM109063:0.0695819990	Cryptococcus_sp._OR918:0.0253613877)98.6/99:0.0619925355)100/100:0.2390384359	Kwoniella_shandongensis_CBS12478:0.5769837995)98.6/99:0.1429033351)81.3/88:0.0785383	Cryptococcus_sp._CMW60451:0.259966)100/100:0.2701486532	Cryptococcus_sp._OR849:0.0481680314)99.1/100:0.0569569606	Cryptococcus_wingfieldii_CBS7118:0.0037647894)86.6/95:0.0033590596	Cryptococcus_floricola_DSM27421:0.0042840737)99.9/100:0.0143592366);
(Cryptococcus_amylolentus_CBS6039:0.0000010042	Cryptococcus_amylolentus_CBS6273:0.0026563216	(((((((Cryptococcus_bacillisporus_CA1280:0.0000010042	Cryptococcus_bacillisporus_CA1873:0.0000010042)99.6/100:0.0211229	(Cryptococcus_decagattii_7685027:0.0000010042	Cryptococcus_decagattii_CBS11687:0.0000010042)96.2/100:0.0104905	((Cryptococcus_sp._MF13:0.0000010042	Cryptococcus_sp._MF34:0.0052707793)90.3/96:0.0052521375	(Cryptococcus_tetragattii_CBS11718:0.0000010042	Cryptococcus_tetragattii_IND107:0.0000010042)76.1/91:0.0026136047)93.7/96:0.0078711644)78.8/85:0.0026300118	(Cryptococcus_gattii_E566:0.0000010042	Cryptococcus_gattii_WM276:0.0000010042)99.4/100:0.0158597169)71/55:0.0108612	(Cryptococcus_deuterogattii_CBS10090:0.0000010042	Cryptococcus_deuterogattii_R265:0.0000010042)93.8/98:0.0202346	((Cryptococcus_deneoformans_NIH12:0.0000010042	Cryptococcus_deneoformans_NIH433:0.0026276680)97.5/99:0.0230311839	((Cryptococcus_neoformans_125.91:0.0026472616	Cryptococcus_neoformans_H99:0.0000010042)86/95:0.00265311	Cryptococcus_neoformans_Ftc555-1:0.00265159	Cryptococcus_neoformans_Bt22:0.00265137	(Cryptococcus_neoformans_Bt1:0.0000010042	Cryptococcus_neoformans_Bt206:0.0000010042)86.4/96:0.00265761	(Cryptococcus_neoformans_PMHc1023.ENR:0.0000010042	Cryptococcus_neoformans_T4:0.0000010042)78/94:0.0053212397)98.4/100:0.0241598027)88.6/91:0.0185846961)99.2/99:0.1027239494	(((Cryptococcus_sp._DSM108351:3.0126e-06	Cryptococcus_sp._DSM111205:3.0126e-06	Cryptococcus_sp._DSM108352:3.0126e-06	Cryptococcus_sp._DSM111204:4.0168e-06	Cryptococcus_sp._NCYC1536:4.0168e-06	Cryptococcus_sp._DSM117830:0.0000010042)99.9/100:0.1045874196	(Cryptococcus_sp._DSM109063:0.0477091738	Cryptococcus_sp._OR918:0.0205620359)95.8/96:0.0589049362)100/100:0.2938404862	Kwoniella_shandongensis_CBS12478:0.4728532510)98.7/99:0.1537908182)70.6/73:0.0805776	Cryptococcus_sp._CMW60451:0.330227	(Cryptococcus_depauperatus_CBS7841:0.0000010042	Cryptococcus_depauperatus_CBS7855:0.0104882225)100/100:0.1536206566)100/100:0.251979	Cryptococcus_sp._OR849:0.118165	(Cryptococcus_floricola_DSM27421:0.0155941665	Cryptococcus_wingfieldii_CBS7118:0.0286642168)87.7/91:0.0090451212)89.7/96:0.0104081475);
(Cryptococcus_amylolentus_CBS6039:0.0102220943	(Cryptococcus_amylolentus_CBS6273:0.0101633878	(Cryptococcus_floricola_DSM27421:0.0654706246	Cryptococcus_wingfieldii_CBS7118:0.0339813139)96.8/52:0.0401881814)82.2/48:0.0186666980	(((((Cryptococcus_bacillisporus_CA1280:0.0000009998	Cryptococcus_bacillisporus_CA1873:0.0000009998)93.3/96:0.0089058193	Cryptococcus_decagattii_7685027:0.0138813	((Cryptococcus_decagattii_CBS11687:0.0214023439	Cryptococcus_deuterogattii_CBS10090:0.0154459	Cryptococcus_sp._MF13:0.0226618)97.9/28:0.0411823	Cryptococcus_gattii_E566:0.0206771	Cryptococcus_gattii_WM276:0.0000021287)97.5/20:0.0178835	Cryptococcus_deuterogattii_R265:0.0134979	(Cryptococcus_tetragattii_CBS11718:0.0000009998	Cryptococcus_tetragattii_IND107:0.0088079428)97.3/99:0.0178472)75.3/38:0.0177898	((Cryptococcus_deneoformans_NIH12:0.0045526547	Cryptococcus_deneoformans_NIH433:0.0000009998)97.3/97:0.0333026715	(Cryptococcus_neoformans_125.91:4.999e-06	Cryptococcus_neoformans_Bt206:4.999e-06	Cryptococcus_neoformans_PMHc1023.ENR:3.9992e-06	Cryptococcus_neoformans_Bt1:0.00455032	Cryptococcus_neoformans_H99:0.00454947	Cryptococcus_neoformans_T4:1.9996e-06	(Cryptococcus_neoformans_Bt22:0.0045546032	Cryptococcus_neoformans_Ftc555-1:0.0000009998)95/98:0.0137448657)96.3/99:0.0326258297)100/91:0.093674	Cryptococcus_sp._MF34:0.0000021375)99.9/100:0.590387	((((Cryptococcus_sp._DSM108351:0.0000009998	Cryptococcus_sp._DSM108352:2.9994e-06	Cryptococcus_sp._DSM111205:2.9994e-06	Cryptococcus_sp._DSM111204:1.9996e-06)72.9/93:0.0034574554	(Cryptococcus_sp._DSM117830:0.0046510423	Cryptococcus_sp._NCYC1536:0.0000009998)100/100:0.0793941823)95.2/99:0.1429457549	(Cryptococcus_sp._DSM109063:0.0284801474	Cryptococcus_sp._OR918:0.0916578185)98.5/100:0.1805834525)100/100:0.6213518299	Kwoniella_shandongensis_CBS12478:0.4452139860)85/88:0.255925	(Cryptococcus_depauperatus_CBS7841:0.0000009998	Cryptococcus_depauperatus_CBS7855:0.0000009998)100/100:0.634891	Cryptococcus_sp._CMW60451:0.627558)100/100:0.6022932678	Cryptococcus_sp._OR849:0.2215105566)98.4/99:0.1925744942);
(Cryptococcus_amylolentus_CBS6039:0.0000010042	Cryptococcus_amylolentus_CBS6273:0.0000010042	(((((((((Cryptococcus_bacillisporus_CA1280:0.0000010042	Cryptococcus_bacillisporus_CA1873:0.0015919518)95.9/98:0.0063766307	(Cryptococcus_decagattii_7685027:0.0000010042	Cryptococcus_decagattii_CBS11687:0.0015816390)98.9/100:0.0128080029)94.6/99:0.00883241	((Cryptococcus_deuterogattii_CBS10090:0.0000010042	Cryptococcus_deuterogattii_R265:0.0000010042)100/100:0.0192416322	(Cryptococcus_sp._MF13:0.0036477277	Cryptococcus_sp._MF34:0.0047541273)99.3/99:0.0128184853)75.7/55:0.002466	(Cryptococcus_gattii_E566:0.0000010042	Cryptococcus_gattii_WM276:0.0000010042)99.3/100:0.0120242	(Cryptococcus_tetragattii_CBS11718:0.0000010042	Cryptococcus_tetragattii_IND107:0.0047374291)94/98:0.0070436650)99.2/100:0.0434733847	((Cryptococcus_deneoformans_NIH12:0.0000026137	Cryptococcus_deneoformans_NIH433:0.0063598886)99.9/100:0.0440705171	((Cryptococcus_neoformans_125.91:0.0000010042	Cryptococcus_neoformans_H99:0.0000010042)97.6/100:0.0110009147	(Cryptococcus_neoformans_Bt1:0.0031104	Cryptococcus_neoformans_Bt206:0.00467518	Cryptococcus_neoformans_Bt22:0.00312272	Cryptococcus_neoformans_Ftc555-1:0.0031119949)92.8/80:0.00311532	(Cryptococcus_neoformans_PMHc1023.ENR:0.0000010042	Cryptococcus_neoformans_T4:0.0000010042)94.8/99:0.00467261)100/100:0.0700230120)97.4/100:0.0341463512)99.9/100:0.199669	(Cryptococcus_depauperatus_CBS7841:0.0069609509	Cryptococcus_depauperatus_CBS7855:0.0099463289)100/100:0.536469	(((Cryptococcus_sp._DSM108351:2.0084e-06	Cryptococcus_sp._DSM111205:3.0126e-06	Cryptococcus_sp._NCYC1536:3.0126e-06	Cryptococcus_sp._DSM108352:3.0126e-06	Cryptococcus_sp._DSM117830:3.0126e-06	Cryptococcus_sp._DSM111204:2.0084e-06)100/100:0.1102455198	(Cryptococcus_sp._DSM109063:0.0220416471	Cryptococcus_sp._OR918:0.0144449408)87.6/91:0.0252040336)99.9/100:0.1386137356	Kwoniella_shandongensis_CBS12478:0.2907907837)100/100:0.1257573750)97.5/88:0.0776725412	Cryptococcus_sp._CMW60451:0.2770446189)100/100:0.3096836469	Cryptococcus_sp._OR849:0.0446382385)98.5/97:0.0569007152	Cryptococcus_floricola_DSM27421:0.0088391583)82.1/92:0.0069195700	Cryptococcus_wingfieldii_CBS7118:0.0196654722)95.6/99:0.0097994913);
(Cryptococcus_amylolentus_CBS6039:0.0000010000	(Cryptococcus_amylolentus_CBS6273:0.0000010000	(Cryptococcus_floricola_DSM27421:0.0099997147	Cryptococcus_wingfieldii_CBS7118:0.0139075547)75.1/66:0.0044541200)78.8/66:0.0035161427	(((((((Cryptococcus_bacillisporus_CA1280:0.0000010000	Cryptococcus_bacillisporus_CA1873:0.0030949996)95.3/99:0.0124262	(Cryptococcus_tetragattii_CBS11718:0.0000010000	Cryptococcus_tetragattii_IND107:0.0000010000)89.1/97:0.00924549	((Cryptococcus_gattii_E566:0.0000010000	Cryptococcus_gattii_WM276:0.0000010000)79.1/94:0.0041861199	(Cryptococcus_sp._MF13:0.0000010000	Cryptococcus_sp._MF34:0.0000010000)90.6/98:0.0089611216)83.6/88:0.00859252	(Cryptococcus_decagattii_7685027:0.0000010000	Cryptococcus_decagattii_CBS11687:0.0061788859)93.1/97:0.0093093431)86.9/63:0.0061997438	(Cryptococcus_deuterogattii_CBS10090:0.0000010000	Cryptococcus_deuterogattii_R265:0.0000010000)95.6/100:0.0124795950)83/66:0.0091687252	((Cryptococcus_deneoformans_NIH12:0.0000010000	Cryptococcus_deneoformans_NIH433:0.0000010000)97.6/99:0.0187031700	(Cryptococcus_neoformans_125.91:3e-06	Cryptococcus_neoformans_Bt1:3e-06	Cryptococcus_neoformans_Bt206:0.00309048	Cryptococcus_neoformans_H99:0.0000010000)96.1/99:0.021197	(Cryptococcus_neoformans_Bt22:0.00623062	(Cryptococcus_neoformans_PMHc1023.ENR:0.0000010000	Cryptococcus_neoformans_T4:0.0000010000)74.5/96:0.00309638	Cryptococcus_neoformans_Ftc555-1:0.0000010000)92.4/95:0.0160867)88.2/95:0.0170549836)98.4/98:0.0728834766	((Cryptococcus_depauperatus_CBS7841:0.0117918787	Cryptococcus_depauperatus_CBS7855:0.0143350709)100/100:0.1633097020	Cryptococcus_sp._CMW60451:0.1121427305)98.8/100:0.0878328620)77.7/80:0.0400013771	((Cryptococcus_sp._DSM108351:3e-06	Cryptococcus_sp._DSM108352:4e-06	Cryptococcus_sp._DSM111205:4e-06	Cryptococcus_sp._DSM111204:3e-06	Cryptococcus_sp._DSM117830:3e-06	Cryptococcus_sp._NCYC1536:0.0032270329)94/98:0.0335445709	(Cryptococcus_sp._DSM109063:0.0317517172	Cryptococcus_sp._OR918:0.0141838885)91/97:0.0281843653)100/100:0.177752	Kwoniella_shandongensis_CBS12478:0.16789)100/100:0.2869191503	Cryptococcus_sp._OR849:0.0497346397)91/92:0.0352203538);
(Cryptococcus_amylolentus_CBS6039:0.0000010000	Cryptococcus_amylolentus_CBS6273:0.0000010000	(((((((Cryptococcus_bacillisporus_CA1280:2e-06	Cryptococcus_bacillisporus_CA1873:2e-06	(Cryptococcus_sp._MF13:0.0000010000	Cryptococcus_sp._MF34:0.0000010000)91.9/98:0.0033120637)84.2/97:0.00165012	(Cryptococcus_decagattii_7685027:0.0000010000	Cryptococcus_decagattii_CBS11687:0.0000010000)98.1/100:0.00829847	(Cryptococcus_tetragattii_CBS11718:0.0000010000	Cryptococcus_tetragattii_IND107:0.0000010000)92.7/97:0.0033177094)76.3/86:0.0016555317	(Cryptococcus_gattii_E566:0.0000010000	Cryptococcus_gattii_WM276:0.0000010000)87.7/96:0.0033040965)99.8/100:0.0155053197	(Cryptococcus_deuterogattii_CBS10090:0.0000010000	Cryptococcus_deuterogattii_R265:0.0000010000)86.9/95:0.0047074835)92.5/95:0.0103979071	((Cryptococcus_deneoformans_NIH12:0.0000010000	Cryptococcus_deneoformans_NIH433:0.0000010000)92.2/98:0.0069244819	(((Cryptococcus_neoformans_125.91:2e-06	Cryptococcus_neoformans_H99:2e-06	(Cryptococcus_neoformans_Bt1:0.0000010000	Cryptococcus_neoformans_Bt206:0.0000010000)94.6/100:0.0049750844)77.1/86:0.0016541531	(Cryptococcus_neoformans_PMHc1023.ENR:0.0000010000	Cryptococcus_neoformans_T4:0.0000010000)88.5/95:0.0032884680)99.4/100:0.0158513332	(Cryptococcus_neoformans_Bt22:0.0016527241	Cryptococcus_neoformans_Ftc555-1:0.0016404972)91.8/97:0.0059484902)95.1/98:0.0098120775)84.8/77:0.0043132363)100/100:0.0662925	(Cryptococcus_depauperatus_CBS7841:0.0015796294	Cryptococcus_depauperatus_CBS7855:0.0100710239)100/100:0.116285	(Cryptococcus_sp._CMW60451:0.0765600077	(((Cryptococcus_sp._DSM108351:4e-06	Cryptococcus_sp._NCYC1536:4e-06	Cryptococcus_sp._DSM111205:4e-06	Cryptococcus_sp._DSM117830:4e-06	Cryptococcus_sp._DSM108352:0.00486754	Cryptococcus_sp._DSM111204:0.0000010000)86.4/94:0.0138021143	(Cryptococcus_sp._DSM109063:0.0182556660	Cryptococcus_sp._OR918:0.0377539215)98.2/99:0.0339798233)100/100:0.1110340117	Kwoniella_shandongensis_CBS12478:0.1543598310)80.6/86:0.0343093062)93/85:0.0245119562)100/100:0.148808	Cryptococcus_sp._OR849:0.0298964	(Cryptococcus_floricola_DSM27421:0.0067172594	Cryptococcus_wingfieldii_CBS7118:0.0000010000)90.2/80:0.0051244366)97.3/97:0.0101422306);
(Cryptococcus_amylolentus_CBS6039:0.0029988009	Cryptococcus_amylolentus_CBS6273:0.0068952797	((((((((Cryptococcus_bacillisporus_CA1280:0.0045822678	Cryptococcus_bacillisporus_CA1873:0.0000010001)95/99:0.0055852557	(Cryptococcus_decagattii_7685027:0.0034189103	Cryptococcus_decagattii_CBS11687:0.0000010001)98.6/100:0.0095321940)97.2/100:0.0082692132	((Cryptococcus_deuterogattii_CBS10090:0.0000010001	Cryptococcus_deuterogattii_R265:0.0000010001)100/100:0.0231045309	((Cryptococcus_gattii_E566:0.0000010001	Cryptococcus_gattii_WM276:0.0000010001)99.9/100:0.0173007897	(Cryptococcus_sp._MF13:0.0000010001	Cryptococcus_sp._MF34:0.0034192566)99.8/100:0.0138328	(Cryptococcus_tetragattii_CBS11718:0.0011396137	Cryptococcus_tetragattii_IND107:0.0011391488)99.6/100:0.0103688)80.3/84:0.0027221931)72.5/80:0.0038106047)99.1/100:0.0274506129	((Cryptococcus_deneoformans_NIH12:0.0000022457	Cryptococcus_deneoformans_NIH433:0.0022785478)100/100:0.0259483465	(((Cryptococcus_neoformans_125.91:0.0034228883	Cryptococcus_neoformans_H99:0.0022722547)94.8/95:0.00927858	Cryptococcus_neoformans_Bt1:0.00355025	Cryptococcus_neoformans_Bt206:0.00468754	(Cryptococcus_neoformans_Bt22:0.0000010001	Cryptococcus_neoformans_Ftc555-1:0.0000010001)95.9/99:0.0055530008)87.6/90:0.0037556345	(Cryptococcus_neoformans_PMHc1023.ENR:0.0011351703	Cryptococcus_neoformans_T4:0.0011344771)95.7/100:0.0066583493)99.9/100:0.0267210863)80/86:0.0075458602)100/100:0.2010025451	(((Cryptococcus_sp._DSM108351:0.00114463	Cryptococcus_sp._NCYC1536:0.00114463	Cryptococcus_sp._DSM117830:0.00114363	Cryptococcus_sp._DSM108352:3.0003e-06	Cryptococcus_sp._DSM111205:3.0003e-06	Cryptococcus_sp._DSM111204:2.0002e-06)100/100:0.1325530862	(Cryptococcus_sp._DSM109063:0.0756403709	Cryptococcus_sp._OR918:0.0506537855)93.9/98:0.0348961052)100/100:0.2981498595	Kwoniella_shandongensis_CBS12478:0.4826664973)99/100:0.1285575944)73.1/79:0.0638471914	((Cryptococcus_depauperatus_CBS7841:0.0064243175	Cryptococcus_depauperatus_CBS7855:0.0108589064)100/100:0.4146774081	Cryptococcus_sp._CMW60451:0.3045362964)96.5/99:0.1024818602)100/100:0.5633747486	Cryptococcus_sp._OR849:0.1396888818)100/100:0.1552844934	(Cryptococcus_floricola_DSM27421:0.0248863594	Cryptococcus_wingfieldii_CBS7118:0.0329524080)90.8/97:0.0129236708)93.5/99:0.0146028998);
(Cryptococcus_amylolentus_CBS6039:0.0000010000	Cryptococcus_amylolentus_CBS6273:0.0172868168	(((((((Cryptococcus_bacillisporus_CA1280:0.0000010000	Cryptococcus_bacillisporus_CA1873:0.0000010000)78.2/96:0.0040649653	(Cryptococcus_decagattii_7685027:0.0000010000	Cryptococcus_decagattii_CBS11687:0.0000010000)99/100:0.0207445	((Cryptococcus_gattii_E566:0.0000010000	Cryptococcus_gattii_WM276:0.0000010000)88.1/95:0.0081857084	(Cryptococcus_tetragattii_CBS11718:0.0000010000	Cryptococcus_tetragattii_IND107:0.0000010000)87.2/96:0.0081286311)78/93:0.00408596)89.8/95:0.0081725706	(Cryptococcus_sp._MF13:0.0000010000	Cryptococcus_sp._MF34:0.0000010000)88.3/96:0.0081238556)74.2/82:0.0041310181	(Cryptococcus_deuterogattii_CBS10090:0.0000010000	Cryptococcus_deuterogattii_R265:0.0000010000)96/99:0.0163511939)96.2/94:0.0250131	(Cryptococcus_neoformans_125.91:5e-06	Cryptococcus_neoformans_Bt1:6e-06	Cryptococcus_neoformans_Ftc555-1:6e-06	Cryptococcus_neoformans_Bt206:4e-06	(Cryptococcus_neoformans_PMHc1023.ENR:0.0000010000	Cryptococcus_neoformans_T4:0.0000010000)92.8/90:0.00402849	Cryptococcus_neoformans_Bt22:2e-06	Cryptococcus_neoformans_H99:0.0000010000)99.4/100:0.033997	(Cryptococcus_deneoformans_NIH12:0.0000010000	Cryptococcus_deneoformans_NIH433:0.0000010000)82/88:0.0080041734)99.5/99:0.149697	(((Cryptococcus_sp._DSM108351:0.0000010000	Cryptococcus_sp._DSM108352:4e-06	Cryptococcus_sp._DSM111204:4e-06	Cryptococcus_sp._DSM111205:4e-06	Cryptococcus_sp._NCYC1536:4e-06	Cryptococcus_sp._DSM117830:2e-06)95.5/99:0.0413645978	(Cryptococcus_sp._DSM109063:0.0203492199	Cryptococcus_sp._OR918:0.0086786394)85.4/96:0.0186147829)99.5/100:0.1072732375	Kwoniella_shandongensis_CBS12478:0.2518485636)97.8/99:0.145314	(Cryptococcus_depauperatus_CBS7841:0.0049044884	Cryptococcus_depauperatus_CBS7855:0.0111697211)100/100:0.263986	Cryptococcus_sp._CMW60451:0.230373)100/100:0.1633323363	Cryptococcus_sp._OR849:0.0416247283)99.4/100:0.0826508	(Cryptococcus_floricola_DSM27421:0.0043499409	Cryptococcus_wingfieldii_CBS7118:0.0000010000)75.5/87:0.0119629);
(Cryptococcus_amylolentus_CBS6039:0.0000009989	Cryptococcus_amylolentus_CBS6273:0.0045252005	(((((((((((Cryptococcus_bacillisporus_CA1280:0.0013206554	Cryptococcus_bacillisporus_CA1873:0.0013166368)92.1/98:0.0039733338	(Cryptococcus_decagattii_7685027:0.0026485968	Cryptococcus_decagattii_CBS11687:0.0013195364)98.7/100:0.0093568731)85.1/94:0.0026454520	((Cryptococcus_sp._MF13:0.0039606064	Cryptococcus_sp._MF34:0.0000009989)99.6/100:0.0120223451	(Cryptococcus_tetragattii_CBS11718:0.0000009989	Cryptococcus_tetragattii_IND107:0.0000009989)99.1/100:0.0093633585)85.2/93:0.0026131325)74.8/91:0.0013069228	(Cryptococcus_gattii_E566:0.0000009989	Cryptococcus_gattii_WM276:0.0000009989)99.7/100:0.0133548674)85.2/94:0.0037994361	(Cryptococcus_deuterogattii_CBS10090:0.0000009989	Cryptococcus_deuterogattii_R265:0.0000009989)99.2/100:0.0121718706)100/100:0.0581843052	((Cryptococcus_neoformans_125.91:0.0013480804	Cryptococcus_neoformans_H99:0.0052615447)97.3/96:0.0119738	(Cryptococcus_neoformans_Bt1:0.0000009989	Cryptococcus_neoformans_Bt206:0.0000009989)95.5/100:0.00968743	(Cryptococcus_neoformans_PMHc1023.ENR:0.0000009989	Cryptococcus_neoformans_T4:0.0000009989)96.9/99:0.00920157	(Cryptococcus_neoformans_Bt22:0.0026548957	Cryptococcus_neoformans_Ftc555-1:0.0066042410)91.9/96:0.0040588977)99.9/100:0.0331482421)71.1/76:0.0143419444	(Cryptococcus_deneoformans_NIH12:0.0023363150	Cryptococcus_deneoformans_NIH433:0.0016085303)98.3/100:0.0260538853)100/100:0.2212093231	(((Cryptococcus_sp._DSM108351:1.9978e-06	Cryptococcus_sp._DSM108352:3.9956e-06	Cryptococcus_sp._DSM111204:4.9945e-06	Cryptococcus_sp._NCYC1536:4.9945e-06	Cryptococcus_sp._DSM111205:2.9967e-06	Cryptococcus_sp._DSM117830:0.0000009989)100/100:0.0993589425	(Cryptococcus_sp._DSM109063:0.0707591157	Cryptococcus_sp._OR918:0.0387567574)97.6/99:0.0518183927)100/100:0.2623698162	Kwoniella_shandongensis_CBS12478:0.3709323106)99.2/96:0.1324238543)89.1/92:0.0428948072	((Cryptococcus_depauperatus_CBS7841:0.0035680360	Cryptococcus_depauperatus_CBS7855:0.0056544645)100/100:0.2804791193	Cryptococcus_sp._CMW60451:0.2571718586)96.4/97:0.0776097347)100/100:0.5542309555	Cryptococcus_sp._OR849:0.1133201729)99.8/100:0.127155	Cryptococcus_floricola_DSM27421:0.0150268	Cryptococcus_wingfieldii_CBS7118:0.0254214759)99.7/100:0.0255795589);
(Cryptococcus_amylolentus_CBS6039:0.0063420241	Cryptococcus_amylolentus_CBS6273:0.0000010023	((((((((Cryptococcus_bacillisporus_CA1280:0.0048904462	Cryptococcus_bacillisporus_CA1873:0.0048911177)98.9/100:0.0086877128	(Cryptococcus_decagattii_7685027:0.0027675197	Cryptococcus_decagattii_CBS11687:0.0045074532)100/100:0.0196972239)89.3/48:0.0035762632	(Cryptococcus_deuterogattii_CBS10090:0.0012157908	Cryptococcus_deuterogattii_R265:0.0000010023)100/100:0.0364004	(Cryptococcus_gattii_E566:0.0000010023	Cryptococcus_gattii_WM276:0.0000010023)100/100:0.0235021	(Cryptococcus_tetragattii_CBS11718:0.0030139306	Cryptococcus_tetragattii_IND107:0.0000010023)99.9/100:0.0147756)70.9/72:0.0033500490	(Cryptococcus_sp._MF13:0.0026186158	Cryptococcus_sp._MF34:0.0036724911)98.1/100:0.0126680476)100/100:0.0776785358	((Cryptococcus_deneoformans_NIH12:0.0000010023	Cryptococcus_deneoformans_NIH433:0.0012081890)99.9/100:0.0506285827	((((Cryptococcus_neoformans_125.91:0.0037076465	Cryptococcus_neoformans_H99:0.0012373901)98.8/100:0.0086626195	(Cryptococcus_neoformans_Bt1:0.0000010023	Cryptococcus_neoformans_Bt206:0.0024620934)76.4/93:0.0012332090)75.5/84:0.0012537735	(Cryptococcus_neoformans_Bt22:0.0049439829	Cryptococcus_neoformans_Ftc555-1:0.0024604211)93.9/99:0.0049082133)99.2/100:0.0143836107	(Cryptococcus_neoformans_PMHc1023.ENR:0.0000010023	Cryptococcus_neoformans_T4:0.0000010023)98.9/100:0.0158567673)100/100:0.0344597365)94.7/94:0.0363240742)100/100:0.2755496222	((Cryptococcus_depauperatus_CBS7841:0.0083896187	Cryptococcus_depauperatus_CBS7855:0.0314523686)100/100:0.4014825107	Cryptococcus_sp._CMW60451:0.2908880117)98.5/99:0.156092	((((Cryptococcus_sp._DSM108351:3.0069e-06	Cryptococcus_sp._DSM108352:3.0069e-06	Cryptococcus_sp._DSM111205:2.0046e-06	Cryptococcus_sp._DSM111204:0.0000010023)97.1/98:0.00369947	Cryptococcus_sp._NCYC1536:2.0046e-06	Cryptococcus_sp._DSM117830:0.0024647116)100/100:0.0956417451	(Cryptococcus_sp._DSM109063:0.0603462128	Cryptococcus_sp._OR918:0.0305565527)98/99:0.0506000155)100/100:0.3454559023	Kwoniella_shandongensis_CBS12478:0.5366538012)99.8/100:0.213097)100/100:0.6073066728	Cryptococcus_sp._OR849:0.1222692807)99.8/100:0.0925471727	(Cryptococcus_floricola_DSM27421:0.0239369096	Cryptococcus_wingfieldii_CBS7118:0.0135377549)81.8/87:0.0084955362)95.8/100:0.0146243905);
(Cryptococcus_amylolentus_CBS6039:0.0000010000	Cryptococcus_amylolentus_CBS6273:0.0000010000	(((((((Cryptococcus_bacillisporus_CA1280:0.0000010000	Cryptococcus_bacillisporus_CA1873:0.0000010000)74.5/93:0.00644945	(Cryptococcus_decagattii_7685027:0.0000010000	Cryptococcus_decagattii_CBS11687:0.0000010000)75.1/92:0.00644147	Cryptococcus_sp._MF34:6e-06	Cryptococcus_deuterogattii_CBS10090:5e-06	Cryptococcus_deuterogattii_R265:5e-06	Cryptococcus_tetragattii_IND107:5e-06	Cryptococcus_sp._MF13:3e-06	Cryptococcus_gattii_WM276:2e-06	Cryptococcus_gattii_E566:2e-06	Cryptococcus_tetragattii_CBS11718:2e-06)78.7/76:0.0130364	(Cryptococcus_deneoformans_NIH12:0.0000010000	Cryptococcus_deneoformans_NIH433:0.0000010000)95.2/98:0.0291966	(Cryptococcus_neoformans_125.91:2e-06	Cryptococcus_neoformans_Bt206:4e-06	Cryptococcus_neoformans_H99:4e-06	Cryptococcus_neoformans_Ftc555-1:4e-06	Cryptococcus_neoformans_T4:4e-06	Cryptococcus_neoformans_Bt1:2e-06	Cryptococcus_neoformans_Bt22:0.00644914	Cryptococcus_neoformans_PMHc1023.ENR:3e-06)75.5/83:0.0070988685)96.6/93:0.0717219676	Cryptococcus_sp._CMW60451:0.189586	(((Cryptococcus_sp._DSM108351:5e-06	Cryptococcus_sp._DSM111205:5e-06	Cryptococcus_sp._DSM108352:4e-06	Cryptococcus_sp._DSM111204:3e-06	Cryptococcus_sp._DSM117830:2e-06	Cryptococcus_sp._NCYC1536:0.0000010000)96.9/99:0.0744820395	(Cryptococcus_sp._DSM109063:0.0834547375	Cryptococcus_sp._OR918:0.0488818076)94.4/98:0.0719501537)98.5/100:0.1020354119	Kwoniella_shandongensis_CBS12478:0.1935614650)88.8/59:0.0502578)84.8/45:0.0401791953	(Cryptococcus_depauperatus_CBS7841:0.0060180256	Cryptococcus_depauperatus_CBS7855:0.0000010000)100/100:0.1425796615)99.3/100:0.1248113201	Cryptococcus_sp._OR849:0.0039614899)90.2/88:0.0466854	Cryptococcus_floricola_DSM27421:0.0058475	Cryptococcus_wingfieldii_CBS7118:0.0126492242)88.7/88:0.0142157491);
(Cryptococcus_amylolentus_CBS6039:0.0024678047	Cryptococcus_amylolentus_CBS6273:0.0050213492	(((((((((((Cryptococcus_bacillisporus_CA1280:0.0000025291	Cryptococcus_bacillisporus_CA1873:0.0125299699)96.4/100:0.0128303998	(Cryptococcus_decagattii_7685027:0.0050023231	Cryptococcus_decagattii_CBS11687:0.0000027253)88.7/99:0.0072923620)99.2/100:0.0243611097	Cryptococcus_gattii_E566:0.0242903897)77.1/71:0.0051145559	Cryptococcus_sp._MF13:0.0131755274)89.2/72:0.0146454	(Cryptococcus_gattii_WM276:0.0125133314	Cryptococcus_sp._MF34:0.0075143812)90/96:0.0148423	(Cryptococcus_tetragattii_CBS11718:0.0030709199	Cryptococcus_tetragattii_IND107:0.0036660667)98/100:0.0272349	(Cryptococcus_deuterogattii_CBS10090:0.0000009941	Cryptococcus_deuterogattii_R265:0.0000009941)87.2/98:0.0163201212)94.8/95:0.0301084217	((Cryptococcus_deneoformans_NIH12:0.0079135011	Cryptococcus_deneoformans_NIH433:0.0123894994)97.9/99:0.0310742920	((Cryptococcus_neoformans_125.91:0.0000009941	Cryptococcus_neoformans_H99:0.0000009941)99.5/100:0.0279058	(Cryptococcus_neoformans_PMHc1023.ENR:0.0000009941	Cryptococcus_neoformans_T4:0.0000009941)75.5/94:0.00750909	((Cryptococcus_neoformans_Bt1:0.0024679534	Cryptococcus_neoformans_Bt206:0.0000022699)79.3/97:0.0024825983	(Cryptococcus_neoformans_Bt22:0.0000027435	Cryptococcus_neoformans_Ftc555-1:0.0024750250)79.7/96:0.0024792861)75.5/93:0.0025031581)97.2/99:0.0220498469)71.7/82:0.0286319604)99.3/100:0.140808	(Cryptococcus_depauperatus_CBS7841:0.0166334732	Cryptococcus_depauperatus_CBS7855:0.0065373649)100/100:0.434076	(((Cryptococcus_sp._DSM108351:0.0547096	Cryptococcus_sp._NCYC1536:0.00459186	(Cryptococcus_sp._DSM108352:4.6985e-06	Cryptococcus_sp._DSM111204:4.6985e-06	Cryptococcus_sp._DSM117830:0.00260016	Cryptococcus_sp._DSM111205:0.0039072375)82.2/97:0.0056160036)98.5/100:0.0734177574	Cryptococcus_sp._DSM109063:0.103105	Cryptococcus_sp._OR918:0.068889)100/100:0.1858830158	Kwoniella_shandongensis_CBS12478:0.2744010466)93.2/88:0.0824486027)86/68:0.0473826575	Cryptococcus_sp._CMW60451:0.2442655846)100/100:0.3233121005	Cryptococcus_sp._OR849:0.0602785050)98.4/100:0.0667060105	Cryptococcus_wingfieldii_CBS7118:0.0027512145)77.4/87:0.0024633339	Cryptococcus_floricola_DSM27421:0.0177601178)98.8/100:0.0202990134);
(Cryptococcus_amylolentus_CBS6039:0.0000010000	Cryptococcus_amylolentus_CBS6273:0.0000010000	((((((((Cryptococcus_bacillisporus_CA1280:0.0000010000	Cryptococcus_bacillisporus_CA1873:0.0000010000)84.3/98:0.0064357329	(Cryptococcus_decagattii_7685027:0.0027739628	Cryptococcus_decagattii_CBS11687:0.0000010000)88.1/97:0.0059884947)95.5/97:0.0310694	(((Cryptococcus_gattii_E566:0.0000010000	Cryptococcus_gattii_WM276:0.0000010000)98.5/99:0.0196292418	(Cryptococcus_sp._MF13:0.0025498963	Cryptococcus_sp._MF34:0.0000010000)92.6/99:0.0110432909)91.7/91:0.0168987174	(Cryptococcus_tetragattii_CBS11718:0.0000010000	Cryptococcus_tetragattii_IND107:0.0000010000)74.7/94:0.0041888819)97.8/95:0.0433015	(Cryptococcus_deuterogattii_CBS10090:0.0000010000	Cryptococcus_deuterogattii_R265:0.0000010000)95.3/100:0.0223009539)99.7/100:0.0931243127	((Cryptococcus_deneoformans_NIH12:0.0102836046	Cryptococcus_deneoformans_NIH433:0.0099157550)99.6/100:0.0575305202	(Cryptococcus_neoformans_125.91:3e-06	Cryptococcus_neoformans_H99:3e-06	Cryptococcus_neoformans_Bt1:0.00252416	(Cryptococcus_neoformans_Bt206:2e-06	Cryptococcus_neoformans_PMHc1023.ENR:3e-06	Cryptococcus_neoformans_T4:3e-06	Cryptococcus_neoformans_Ftc555-1:0.0025348179)82.3/72:0.00252709	Cryptococcus_neoformans_Bt22:0.0025336075)94.5/98:0.0244172384)97.3/99:0.0458094931)99.8/100:0.1601110906	Cryptococcus_sp._CMW60451:0.2887756468)86.2/56:0.0891471	(Cryptococcus_depauperatus_CBS7841:0.0110198132	Cryptococcus_depauperatus_CBS7855:0.0000020623)100/100:0.300136	Kwoniella_shandongensis_CBS12478:0.370875	((((Cryptococcus_sp._DSM108351:0.0000010000	Cryptococcus_sp._NCYC1536:0.0000010000)83.9/95:0.0025983294	Cryptococcus_sp._DSM111205:0.0000010000)77.5/97:0.0051956603	Cryptococcus_sp._DSM108352:3e-06	Cryptococcus_sp._DSM111204:3e-06	Cryptococcus_sp._DSM117830:2e-06)100/100:0.1406652256	(Cryptococcus_sp._DSM109063:0.0247684535	Cryptococcus_sp._OR918:0.0188874640)96.6/99:0.0526277301)99.8/100:0.1184452168)96.4/95:0.0765167298	Cryptococcus_sp._OR849:0.0838709156)71.8/81:0.0302328839	(Cryptococcus_floricola_DSM27421:0.0767635804	Cryptococcus_wingfieldii_CBS7118:0.0460977554)90.4/91:0.0201051956)97.1/100:0.0284128969);
(Cryptococcus_amylolentus_CBS6039:0.0000010000	Cryptococcus_amylolentus_CBS6273:0.0000010000	(((((((((Cryptococcus_bacillisporus_CA1280:0.0009878212	Cryptococcus_bacillisporus_CA1873:0.0011919575)99.1/100:0.0095440376	(Cryptococcus_decagattii_7685027:0.0010994613	Cryptococcus_decagattii_CBS11687:0.0020593219)99.9/100:0.0166061418)94.4/98:0.0041401387	(Cryptococcus_gattii_E566:0.0204968787	Cryptococcus_gattii_WM276:0.0000022661)99.9/100:0.0194025059)72.3/76:0.00612071	((Cryptococcus_sp._MF13:0.0047211418	Cryptococcus_sp._MF34:0.0002679440)99.6/100:0.0129592902	(Cryptococcus_tetragattii_CBS11718:0.0293305367	Cryptococcus_tetragattii_IND107:0.0010385878)99.6/100:0.0144559866)99.7/100:0.0190648	(Cryptococcus_deuterogattii_CBS10090:0.0000010000	Cryptococcus_deuterogattii_R265:0.0040203035)100/100:0.0241983934)95.4/98:0.0402922127	((Cryptococcus_deneoformans_NIH12:0.0009872576	Cryptococcus_deneoformans_NIH433:0.0019401496)100/100:0.0515652570	(((Cryptococcus_neoformans_125.91:0.0009708127	Cryptococcus_neoformans_H99:0.0009633105)99.3/100:0.0078026912	(Cryptococcus_neoformans_PMHc1023.ENR:0.0000010000	Cryptococcus_neoformans_T4:0.0000010000)95.6/99:0.0038835556)88.5/89:0.00399565	(Cryptococcus_neoformans_Bt22:0.0009672539	Cryptococcus_neoformans_Ftc555-1:0.0029162538)96.5/99:0.005166	(Cryptococcus_neoformans_Bt1:0.0000010000	Cryptococcus_neoformans_Bt206:0.0000010000)93.6/98:0.0037690540)100/100:0.0435766424)98.4/100:0.0468781718)100/100:0.4552133041	((Cryptococcus_depauperatus_CBS7841:0.0095733995	Cryptococcus_depauperatus_CBS7855:0.0107313525)100/100:0.5357990812	Cryptococcus_sp._CMW60451:0.9840409723)73.3/81:0.0685870627)96.9/99:0.1186557868	((((Cryptococcus_sp._DSM108351:0.0012458301	Cryptococcus_sp._DSM108352:3e-06	Cryptococcus_sp._DSM111205:3e-06	Cryptococcus_sp._DSM111204:3e-06	Cryptococcus_sp._DSM117830:3e-06)83.5/93:0.0028377116	Cryptococcus_sp._NCYC1536:0.0084409163)99.9/100:0.1326835347	(Cryptococcus_sp._DSM109063:0.0700792485	Cryptococcus_sp._OR918:0.0415797346)97.8/99:0.0650749196)100/100:0.2990487254	Kwoniella_shandongensis_CBS12478:0.7389182320)100/100:0.2707583016)100/100:0.5792007396	Cryptococcus_sp._OR849:0.1681373107)99.2/100:0.1031047760	(Cryptococcus_floricola_DSM27421:0.0154918227	Cryptococcus_wingfieldii_CBS7118:0.0217348821)87.9/96:0.0084436266)100/100:0.0287404305);
(Cryptococcus_amylolentus_CBS6039:0.0042512142	Cryptococcus_amylolentus_CBS6273:0.0000010000	((((((((Cryptococcus_bacillisporus_CA1280:0.0017949923	(Cryptococcus_decagattii_7685027:0.0017789852	Cryptococcus_decagattii_CBS11687:0.0054533669)97.6/100:0.0091295730)72.1/94:0.0017813473	Cryptococcus_bacillisporus_CA1873:0.0036714604)99.1/100:0.0231203	(Cryptococcus_tetragattii_CBS11718:0.0018258036	Cryptococcus_tetragattii_IND107:0.0018180609)99.9/100:0.0356595	(Cryptococcus_sp._MF13:0.0000010000	Cryptococcus_sp._MF34:0.0000010000)98/100:0.0215171	(Cryptococcus_gattii_E566:0.0000010000	Cryptococcus_gattii_WM276:0.0000010000)98.8/100:0.0151859102)90.8/89:0.0085606044	(Cryptococcus_deuterogattii_CBS10090:0.0000010000	Cryptococcus_deuterogattii_R265:0.0018025775)94.4/99:0.0112921290)92.6/91:0.0437392709	((Cryptococcus_deneoformans_NIH12:0.0000010000	Cryptococcus_deneoformans_NIH433:0.0000010000)100/100:0.0561981266	((Cryptococcus_neoformans_125.91:0.0036437475	Cryptococcus_neoformans_Bt1:0.00368691	Cryptococcus_neoformans_Bt206:0.00182093	Cryptococcus_neoformans_PMHc1023.ENR:3e-06	Cryptococcus_neoformans_T4:0.00181521)83/91:0.0053380345	(Cryptococcus_neoformans_Bt22:2e-06	Cryptococcus_neoformans_H99:2e-06	Cryptococcus_neoformans_Ftc555-1:0.0000010000)97.1/100:0.0152251722)99.7/100:0.0422872698)87.6/94:0.0428941095)100/100:0.3415155156	((Cryptococcus_depauperatus_CBS7841:0.0769979152	Cryptococcus_depauperatus_CBS7855:0.0000024378)100/100:0.7037898144	Cryptococcus_sp._CMW60451:0.5205379987)93.6/92:0.265077	(((Cryptococcus_sp._DSM108351:0.00133796	Cryptococcus_sp._NCYC1536:0.00133796	(Cryptococcus_sp._DSM108352:0.0000010000	Cryptococcus_sp._DSM117830:0.0021373902)80.6/92:0.00507162	Cryptococcus_sp._DSM111204:0.0029509	Cryptococcus_sp._DSM111205:0.0029509)96.4/99:0.1137095118	(Cryptococcus_sp._DSM109063:0.0863514423	Cryptococcus_sp._OR918:0.0458086390)97.5/100:0.1400029538)100/100:0.7393151399	Kwoniella_shandongensis_CBS12478:0.7753459871)99.5/99:0.444004)100/100:1.1024703173	Cryptococcus_sp._OR849:0.1033834663)95.5/99:0.1247121381	Cryptococcus_floricola_DSM27421:0.0482729	Cryptococcus_wingfieldii_CBS7118:0.0840983)98.4/100:0.0375955011);
(Cryptococcus_amylolentus_CBS6039:0.0000010001	Cryptococcus_amylolentus_CBS6273:0.0000010001	((((((((Cryptococcus_bacillisporus_CA1280:0.00568735	Cryptococcus_bacillisporus_CA1873:2.0002e-06	(Cryptococcus_decagattii_7685027:0.0000010001	Cryptococcus_decagattii_CBS11687:0.0000010001)90.8/97:0.0113088484)94.4/92:0.0113736	((Cryptococcus_gattii_E566:0.0000010001	Cryptococcus_gattii_WM276:0.0000010001)88.1/98:0.0114134548	(Cryptococcus_tetragattii_CBS11718:0.0000010001	Cryptococcus_tetragattii_IND107:0.0056502206)79.3/91:0.0056330863)78.4/85:0.00567035	(Cryptococcus_deuterogattii_CBS10090:0.0000010001	Cryptococcus_deuterogattii_R265:0.0000010001)75/96:0.0056603063)79.2/83:0.0056952437	((Cryptococcus_deneoformans_NIH12:0.0000010001	Cryptococcus_deneoformans_NIH433:0.0000010001)91/97:0.0196019282	(Cryptococcus_neoformans_125.91:6.0006e-06	Cryptococcus_neoformans_PMHc1023.ENR:6.0006e-06	Cryptococcus_neoformans_Bt1:5.0005e-06	Cryptococcus_neoformans_Bt22:4.0004e-06	(Cryptococcus_neoformans_Ftc555-1:0.0057444433	Cryptococcus_neoformans_H99:0.0000010001)91.4/95:0.00573375	Cryptococcus_neoformans_T4:2.0002e-06	Cryptococcus_neoformans_Bt206:0.0000010001)91/96:0.0223461438)97.6/89:0.0337930489)78.2/56:0.0056304939	Cryptococcus_sp._MF13:2.0002e-06	Cryptococcus_sp._MF34:2.0002e-06)98.9/99:0.231431	Kwoniella_shandongensis_CBS12478:0.424639	(Cryptococcus_depauperatus_CBS7841:0.0092296344	Cryptococcus_depauperatus_CBS7855:0.0159195938)100/100:0.357181	Cryptococcus_sp._CMW60451:0.2920998120)79.7/71:0.0719662773	((Cryptococcus_sp._DSM108351:2.0002e-06	Cryptococcus_sp._DSM111205:3.0003e-06	Cryptococcus_sp._NCYC1536:3.0003e-06	(Cryptococcus_sp._DSM108352:0.0000010001	Cryptococcus_sp._DSM111204:0.0000010001)86.6/95:0.0116648	Cryptococcus_sp._DSM117830:0.0058513)98/100:0.2269368728	(Cryptococcus_sp._DSM109063:0.2738276733	Cryptococcus_sp._OR918:0.2980713576)91.1/94:0.1374308241)100/100:0.5582917143)98.7/99:0.2174237329	Cryptococcus_sp._OR849:0.1103370815)90.6/90:0.0743178	Cryptococcus_wingfieldii_CBS7118:0.0560541	Cryptococcus_floricola_DSM27421:0.1569884880)74/95:0.0090113313);
(Cryptococcus_amylolentus_CBS6039:0.0043283388	Cryptococcus_amylolentus_CBS6273:0.0000009996	(((((((((Cryptococcus_bacillisporus_CA1280:0.0169009310	Cryptococcus_bacillisporus_CA1873:0.0129139543)77.3/84:0.0034605452	(Cryptococcus_decagattii_7685027:0.0034652005	Cryptococcus_decagattii_CBS11687:0.0017506622)100/100:0.0223590025)99.1/100:0.0145570782	(((Cryptococcus_gattii_E566:0.0089368406	Cryptococcus_gattii_WM276:0.0066958404)95.6/98:0.0087816520	(Cryptococcus_tetragattii_CBS11718:0.0017405993	Cryptococcus_tetragattii_IND107:0.0034821048)99.3/100:0.0173268368)75.4/93:0.0020132023	(Cryptococcus_sp._MF13:0.0000009996	Cryptococcus_sp._MF34:0.0017404948)100/100:0.0212270418)96.3/99:0.0104127664)90.8/98:0.0101137811	(Cryptococcus_deuterogattii_CBS10090:0.0000009996	Cryptococcus_deuterogattii_R265:0.0034554595)99.8/100:0.0281553351)100/100:0.0897504	(Cryptococcus_deneoformans_NIH12:0.0082609581	Cryptococcus_deneoformans_NIH433:0.0077073024)100/100:0.0806294	(((Cryptococcus_neoformans_125.91:0.0000009996	Cryptococcus_neoformans_H99:0.0017493510)97.9/100:0.0088093119	((Cryptococcus_neoformans_Bt22:0.0034768755	Cryptococcus_neoformans_Ftc555-1:0.0052708992)98.4/97:0.0106227026	(Cryptococcus_neoformans_PMHc1023.ENR:0.0000009996	Cryptococcus_neoformans_T4:0.0000009996)95.9/99:0.0070637136)90.5/84:0.0052939782)75/44:0.0035378	Cryptococcus_neoformans_Bt1:0.00537473	Cryptococcus_neoformans_Bt206:0.0069743092)81.6/87:0.0130075425)100/100:0.3301732546	(((Cryptococcus_sp._DSM108351:4.998e-06	Cryptococcus_sp._DSM108352:4.998e-06	Cryptococcus_sp._DSM111204:3.9984e-06	Cryptococcus_sp._DSM117830:2.9988e-06	Cryptococcus_sp._DSM111205:1.9992e-06	Cryptococcus_sp._NCYC1536:0.0018737847)99.9/100:0.0870650692	(Cryptococcus_sp._DSM109063:0.0478257580	Cryptococcus_sp._OR918:0.0298334265)77.9/83:0.0390790651)100/100:0.2595810080	Kwoniella_shandongensis_CBS12478:0.3580691512)99.8/100:0.2326581501)79.9/81:0.0748991408	((Cryptococcus_depauperatus_CBS7841:0.0078526029	Cryptococcus_depauperatus_CBS7855:0.0169520633)100/100:0.5147075984	Cryptococcus_sp._CMW60451:0.2718348087)90.4/92:0.1313793387)99.9/100:0.2398223829	Cryptococcus_sp._OR849:0.1088197982)86.4/86:0.0548560727	(Cryptococcus_floricola_DSM27421:0.0365877808	Cryptococcus_wingfieldii_CBS7118:0.0176152055)79.6/85:0.0067513262)97.5/100:0.0225402606);
(Cryptococcus_amylolentus_CBS6039:0.0000010000	Cryptococcus_amylolentus_CBS6273:0.0000010000	((((((((Cryptococcus_bacillisporus_CA1280:0.0042579280	Cryptococcus_bacillisporus_CA1873:0.0010597494)99/100:0.0074666829	(Cryptococcus_decagattii_7685027:0.0021260042	Cryptococcus_decagattii_CBS11687:0.0031815651)97.8/98:0.0064138783)90.9/92:0.0042661153	((Cryptococcus_sp._MF13:0.0011786425	Cryptococcus_sp._MF34:0.0066594447)97.1/100:0.0071580569	(Cryptococcus_tetragattii_CBS11718:0.0011229899	Cryptococcus_tetragattii_IND107:0.0021026573)99.2/100:0.0104707936)76.9/80:0.0025520144)72.9/64:0.0022037176	(Cryptococcus_deuterogattii_CBS10090:0.0107940662	Cryptococcus_deuterogattii_R265:0.0045684259)99.7/100:0.014766	(Cryptococcus_gattii_E566:0.0021141487	Cryptococcus_gattii_WM276:0.0010508331)99.9/100:0.0165764)90.6/95:0.0192468525	((Cryptococcus_deneoformans_NIH12:0.0034100342	Cryptococcus_deneoformans_NIH433:0.0019340900)99.7/100:0.0217070899	(((Cryptococcus_neoformans_125.91:0.0000010000	Cryptococcus_neoformans_H99:0.0000010000)95.4/99:0.0046447060	((Cryptococcus_neoformans_Bt1:0.0000010000	Cryptococcus_neoformans_Bt206:0.0010565311)92/99:0.0031660314	(Cryptococcus_neoformans_Bt22:0.0010569479	Cryptococcus_neoformans_Ftc555-1:0.0010569024)99.5/100:0.0096363095)92.2/96:0.0038535650)70.2/80:0.0021040039	(Cryptococcus_neoformans_PMHc1023.ENR:0.0000010000	Cryptococcus_neoformans_T4:0.0000010000)99/100:0.0111591635)100/100:0.0381184117)92.6/95:0.0238802177)100/100:0.576536	((Cryptococcus_depauperatus_CBS7841:0.0108962934	Cryptococcus_depauperatus_CBS7855:0.0022027954)100/100:0.5755393851	Cryptococcus_sp._CMW60451:0.2624897678)99.7/100:0.223257	((((Cryptococcus_sp._DSM108351:2e-06	Cryptococcus_sp._DSM111205:3e-06	Cryptococcus_sp._NCYC1536:3e-06	(Cryptococcus_sp._DSM108352:0.0000010000	Cryptococcus_sp._DSM111204:0.0000010000)91.9/98:0.0022539082)89.8/96:0.0022541254	Cryptococcus_sp._DSM117830:0.0000010000)100/100:0.0764224783	(Cryptococcus_sp._DSM109063:0.0244442676	Cryptococcus_sp._OR918:0.0250935802)99.8/100:0.0426412835)99.9/100:0.1070489709	Kwoniella_shandongensis_CBS12478:0.2775804449)100/100:0.2048922335)100/100:0.2373363207	Cryptococcus_sp._OR849:0.0444149018)80.6/68:0.0240797	Cryptococcus_floricola_DSM27421:0.0228485	Cryptococcus_wingfieldii_CBS7118:0.0495626574)99.5/100:0.0175670413);
(Cryptococcus_amylolentus_CBS6039:0.0000009972	Cryptococcus_amylolentus_CBS6273:0.0024573888	((((((((Cryptococcus_bacillisporus_CA1280:0.0000009972	Cryptococcus_bacillisporus_CA1873:0.0000009972)87.9/96:0.0070146989	(Cryptococcus_decagattii_7685027:0.0000009972	Cryptococcus_decagattii_CBS11687:0.0025191663)77.1/93:0.0031626021)86.4/80:0.0076333752	((Cryptococcus_gattii_E566:0.0000009972	Cryptococcus_gattii_WM276:0.0000009972)99.6/100:0.0272327	(Cryptococcus_tetragattii_CBS11718:0.0025233625	Cryptococcus_tetragattii_IND107:0.0050315226)88.4/94:0.0108478	(Cryptococcus_sp._MF13:0.0000009972	Cryptococcus_sp._MF34:0.0000009972)89.4/97:0.0058690244)77.4/67:0.0036858646)87.2/84:0.0083281784	(Cryptococcus_deuterogattii_CBS10090:0.0000009972	Cryptococcus_deuterogattii_R265:0.0000009972)76.8/92:0.0026029678)91.4/91:0.0309750554	(((Cryptococcus_deneoformans_NIH12:0.0050720360	Cryptococcus_deneoformans_NIH433:0.0025567080)99.8/100:0.0232203227	Cryptococcus_neoformans_PMHc1023.ENR:3.1398e-06	Cryptococcus_neoformans_T4:3.1398e-06)80.7/70:0.00254412	(Cryptococcus_neoformans_Bt1:0.0000009972	Cryptococcus_neoformans_Bt206:1.9944e-06	Cryptococcus_neoformans_H99:1.9944e-06)79.3/92:0.00254376	Cryptococcus_neoformans_Bt22:2.9916e-06	Cryptococcus_neoformans_125.91:0.00253923	Cryptococcus_neoformans_Ftc555-1:0.0025362328)81.7/93:0.0187392985)100/100:0.49717	((Cryptococcus_depauperatus_CBS7841:0.0095648372	Cryptococcus_depauperatus_CBS7855:0.0000009972)100/100:0.3466507986	Cryptococcus_sp._CMW60451:0.6868864952)77.1/44:0.259918	Kwoniella_shandongensis_CBS12478:0.555545	((Cryptococcus_sp._DSM108351:3.9888e-06	Cryptococcus_sp._DSM111204:3.9888e-06	Cryptococcus_sp._DSM108352:2.9916e-06	Cryptococcus_sp._DSM117830:2.9916e-06	Cryptococcus_sp._NCYC1536:2.9916e-06	Cryptococcus_sp._DSM111205:0.0024262471)100/100:0.2624599397	(Cryptococcus_sp._DSM109063:0.1697783041	Cryptococcus_sp._OR918:0.1563858090)96.7/99:0.1148834500)100/100:0.5711164938)100/100:0.5645347609	Cryptococcus_sp._OR849:0.1526292728)95.9/95:0.0712395064	(Cryptococcus_floricola_DSM27421:0.0509366269	Cryptococcus_wingfieldii_CBS7118:0.0353869833)96.8/97:0.0256316593)84.4/97:0.0078258808);
(Cryptococcus_amylolentus_CBS6039:0.0000021044	Cryptococcus_amylolentus_CBS6273:0.0029733845	(((((((((((Cryptococcus_bacillisporus_CA1280:0.0000010000	Cryptococcus_bacillisporus_CA1873:0.0000010000)90/99:0.00539399	(Cryptococcus_tetragattii_CBS11718:0.0000010000	Cryptococcus_tetragattii_IND107:0.0026858962)92.8/98:0.00539768	(Cryptococcus_decagattii_7685027:0.0026942429	Cryptococcus_decagattii_CBS11687:0.0052975967)99.3/100:0.0190144143)81.2/75:0.0026905755	(Cryptococcus_deuterogattii_CBS10090:0.0000010000	Cryptococcus_deuterogattii_R265:0.0000010000)88.6/96:0.0053954712)73.5/48:0.0033602550	(Cryptococcus_gattii_E566:0.0000010000	Cryptococcus_gattii_WM276:0.0000010000)80.9/90:0.0047232665)78/70:0.0108368704	(Cryptococcus_sp._MF13:0.0054249867	Cryptococcus_sp._MF34:0.0000010000)97.5/100:0.0203698093)99.8/99:0.0459964109	(Cryptococcus_deneoformans_NIH12:0.0027805144	Cryptococcus_deneoformans_NIH433:0.0000010000)99.7/100:0.0485109946)74.2/80:0.0152817358	((Cryptococcus_neoformans_125.91:2e-06	Cryptococcus_neoformans_Bt22:4e-06	Cryptococcus_neoformans_Ftc555-1:4e-06	Cryptococcus_neoformans_H99:3e-06	(Cryptococcus_neoformans_Bt1:0.0000010000	Cryptococcus_neoformans_Bt206:0.0027322246)85/95:0.0027279787)74.2/88:0.0027195106	(Cryptococcus_neoformans_PMHc1023.ENR:0.0000010000	Cryptococcus_neoformans_T4:0.0000010000)94.2/100:0.0109744623)86.7/93:0.0147812838)100/100:0.2287997037	((Cryptococcus_depauperatus_CBS7841:0.0027002033	Cryptococcus_depauperatus_CBS7855:0.0027573288)100/100:0.1984563830	Cryptococcus_sp._CMW60451:0.2275441699)93.2/92:0.0770498781)73.2/75:0.0859091	Kwoniella_shandongensis_CBS12478:0.50096	(((Cryptococcus_sp._DSM108351:0.0029939635	Cryptococcus_sp._DSM111204:2e-06	Cryptococcus_sp._DSM111205:2e-06)97.4/96:0.0120825	Cryptococcus_sp._DSM108352:3e-06	Cryptococcus_sp._DSM117830:3e-06	Cryptococcus_sp._NCYC1536:0.0028995560)99.9/99:0.0959655079	(Cryptococcus_sp._DSM109063:0.0297513937	Cryptococcus_sp._OR918:0.0337318741)96.1/100:0.0514689101)87.5/86:0.0960982543)100/100:0.2476433676	Cryptococcus_sp._OR849:0.0591424123)95.6/98:0.0569799197	(Cryptococcus_floricola_DSM27421:0.0297793479	Cryptococcus_wingfieldii_CBS7118:0.0197422894)77.5/94:0.0075208699)93.5/99:0.0193710302);
(Cryptococcus_amylolentus_CBS6039:0.0000010000	Cryptococcus_amylolentus_CBS6273:0.0225362811	((((((((((((Cryptococcus_bacillisporus_CA1280:0.0000010000	Cryptococcus_bacillisporus_CA1873:0.0000010000)89.3/96:0.0059976076	(Cryptococcus_decagattii_7685027:0.0000010000	Cryptococcus_decagattii_CBS11687:0.0000010000)93.5/99:0.0090692294)76.7/87:0.0030045716	(Cryptococcus_gattii_E566:0.0000010000	Cryptococcus_gattii_WM276:0.0000010000)92.9/98:0.00606562	(Cryptococcus_sp._MF13:0.0000010000	Cryptococcus_sp._MF34:0.0000027802)83.8/96:0.0029909	(Cryptococcus_tetragattii_CBS11718:0.0000010000	Cryptococcus_tetragattii_IND107:0.0000010000)96.3/97:0.00903651)90/95:0.0059996219	Cryptococcus_deuterogattii_CBS10090:0.00297069	Cryptococcus_deuterogattii_R265:2e-06)99.8/100:0.0431235494	(Cryptococcus_deneoformans_NIH12:0.0035283098	Cryptococcus_deneoformans_NIH433:0.0038047698)96.6/97:0.0252215008)94.2/59:0.0201663289	Cryptococcus_neoformans_125.91:0.00304893	Cryptococcus_neoformans_H99:2e-06)79.5/54:0.00304945	Cryptococcus_neoformans_Bt206:3.4185e-06	Cryptococcus_neoformans_Bt1:0.0061087	(Cryptococcus_neoformans_PMHc1023.ENR:0.0000010000	Cryptococcus_neoformans_T4:0.0000010000)91.3/94:0.00609826)76.1/57:0.0030328486	(Cryptococcus_neoformans_Bt22:0.0000010000	Cryptococcus_neoformans_Ftc555-1:0.0000010000)76.1/91:0.0030665226)100/100:0.191184	((((Cryptococcus_sp._DSM108351:0.0000010000	Cryptococcus_sp._NCYC1536:0.0000010000)77.4/91:0.0029786456	(Cryptococcus_sp._DSM108352:3e-06	Cryptococcus_sp._DSM117830:3e-06	Cryptococcus_sp._DSM111204:2e-06	Cryptococcus_sp._DSM111205:0.0000010000)76.5/87:0.0030897886)100/100:0.0770644127	(Cryptococcus_sp._DSM109063:0.0273294480	Cryptococcus_sp._OR918:0.0129199580)77.9/81:0.0117358561)91.8/85:0.0423532689	Kwoniella_shandongensis_CBS12478:0.1957803591)96.4/95:0.0874806	((Cryptococcus_depauperatus_CBS7841:0.0000010000	Cryptococcus_depauperatus_CBS7855:0.0062768595)100/100:0.2177673666	Cryptococcus_sp._CMW60451:0.1715588721)88.6/95:0.0551196486)100/100:0.3295018448	Cryptococcus_sp._OR849:0.1136322615)90.6/96:0.0416299093	Cryptococcus_floricola_DSM27421:0.0459089798)93.7/98:0.0272170927	Cryptococcus_wingfieldii_CBS7118:0.0198785503)80.5/95:0.0070649271);
(Cryptococcus_amylolentus_CBS6039:0.0000010000	Cryptococcus_amylolentus_CBS6273:0.0000010000	(((((((((((Cryptococcus_bacillisporus_CA1280:0.0000010000	Cryptococcus_bacillisporus_CA1873:0.0000010000)86.6/95:0.0149342926	(Cryptococcus_decagattii_7685027:0.0000010000	Cryptococcus_decagattii_CBS11687:0.0066663597)93/100:0.0269119678)88.7/97:0.0190500856	(Cryptococcus_sp._MF13:0.0000010000	Cryptococcus_sp._MF34:0.0000010000)85.8/97:0.00655855	(Cryptococcus_tetragattii_CBS11718:0.0000010000	Cryptococcus_tetragattii_IND107:0.0000010000)85.7/98:0.00658127)79.2/86:0.0117723	(Cryptococcus_gattii_E566:0.0000010000	Cryptococcus_gattii_WM276:0.0065465289)93.2/99:0.0181248	(Cryptococcus_deuterogattii_CBS10090:0.0000010000	Cryptococcus_deuterogattii_R265:0.0000010000)93.4/90:0.0215360443)78.9/68:0.0151220188	(((Cryptococcus_deneoformans_NIH12:0.0000010000	Cryptococcus_deneoformans_NIH433:0.0000010000)99.3/99:0.0339398	Cryptococcus_neoformans_H99:2e-06	Cryptococcus_neoformans_125.91:0.0000010000)76.9/67:0.0065879694	(Cryptococcus_neoformans_Bt1:5e-06	Cryptococcus_neoformans_PMHc1023.ENR:5e-06	Cryptococcus_neoformans_T4:4e-06	Cryptococcus_neoformans_Bt206:3e-06	Cryptococcus_neoformans_Ftc555-1:0.0131621	Cryptococcus_neoformans_Bt22:0.0000010000)77.6/90:0.0067009509)90.1/95:0.0336267462)93.3/78:0.0800849865	Kwoniella_shandongensis_CBS12478:0.1828191558)76.1/77:0.0925334	Cryptococcus_sp._CMW60451:0.384476	(Cryptococcus_depauperatus_CBS7841:0.0000010000	Cryptococcus_depauperatus_CBS7855:0.0066149687)99.7/100:0.2209777224)87.7/88:0.0882514749	((Cryptococcus_sp._DSM108351:5e-06	Cryptococcus_sp._DSM111205:5e-06	Cryptococcus_sp._DSM117830:4e-06	Cryptococcus_sp._DSM108352:3e-06	Cryptococcus_sp._NCYC1536:2e-06	Cryptococcus_sp._DSM111204:0.0000010000)99.4/100:0.3705376483	(Cryptococcus_sp._DSM109063:0.2117495768	Cryptococcus_sp._OR918:0.3030804337)84.5/89:0.1876178744)100/100:0.5444701912)95.2/96:0.1558998078	Cryptococcus_sp._OR849:0.0000010000)84.5/73:0.0195750619	Cryptococcus_wingfieldii_CBS7118:0.0128754137)87.3/73:0.0130256317	Cryptococcus_floricola_DSM27421:0.0000010000)96/98:0.0201643594);
(Cryptococcus_amylolentus_CBS6039:0.0000010000	Cryptococcus_amylolentus_CBS6273:0.0000010000	((((((Cryptococcus_bacillisporus_CA1280:0.0020062320	Cryptococcus_bacillisporus_CA1873:0.0000010000)98.4/100:0.0078894	(((Cryptococcus_decagattii_7685027:0.0020098240	Cryptococcus_decagattii_CBS11687:0.0030392486)97.7/100:0.0050807878	(Cryptococcus_gattii_E566:0.0000010000	Cryptococcus_gattii_WM276:0.0000010000)99.5/100:0.0091609027)72.5/80:0.0010067684	((Cryptococcus_sp._MF13:0.0010096192	Cryptococcus_sp._MF34:0.0000010000)98.6/100:0.0061154547	(Cryptococcus_tetragattii_CBS11718:0.0030188732	Cryptococcus_tetragattii_IND107:0.0000010000)99/100:0.0071092400)85.9/90:0.0019966145)76.6/80:0.00286818	(Cryptococcus_deuterogattii_CBS10090:0.0000010000	Cryptococcus_deuterogattii_R265:0.0010035466)98.2/100:0.0082984213)99.2/100:0.0234811553	((Cryptococcus_deneoformans_NIH12:0.0000010000	Cryptococcus_deneoformans_NIH433:0.0000010000)99.9/100:0.0184336273	((Cryptococcus_neoformans_125.91:0.0020101819	Cryptococcus_neoformans_H99:0.0010033729)76.2/93:0.0010047668	((Cryptococcus_neoformans_Bt1:0.0020031443	Cryptococcus_neoformans_Bt206:0.0000010000)89/96:0.0020067027	(Cryptococcus_neoformans_Bt22:0.0010037127	Cryptococcus_neoformans_Ftc555-1:0.00100497	(Cryptococcus_neoformans_PMHc1023.ENR:0.0000010000	Cryptococcus_neoformans_T4:0.0000010000)96.1/99:0.00302587)88.1/95:0.0020120836)76.7/85:0.0010018413)99.6/100:0.0191865343)87.4/93:0.0103423416)100/100:0.1395066013	(((Cryptococcus_depauperatus_CBS7841:0.0055471251	Cryptococcus_depauperatus_CBS7855:0.0041788819)100/100:0.2504309029	Cryptococcus_sp._CMW60451:0.2902769695)94.9/97:0.0448610869	((((Cryptococcus_sp._DSM108351:0.0010933327	Cryptococcus_sp._NCYC1536:0.0000010000)76/93:0.0015137509	((Cryptococcus_sp._DSM108352:0.0000010000	Cryptococcus_sp._DSM111204:0.0000010000)76.5/95:0.0010866350	Cryptococcus_sp._DSM111205:2e-06	Cryptococcus_sp._DSM117830:2e-06)78.2/93:0.0017511358)100/100:0.0664007305	(Cryptococcus_sp._DSM109063:0.0179816938	Cryptococcus_sp._OR918:0.0165726672)95.4/98:0.0246283560)100/100:0.1578578907	Kwoniella_shandongensis_CBS12478:0.3844454257)100/100:0.1310734157)76.3/86:0.0476175780)100/100:0.3269395879	Cryptococcus_sp._OR849:0.0536591399)94.6/85:0.0238118914	Cryptococcus_floricola_DSM27421:0.0113767	Cryptococcus_wingfieldii_CBS7118:0.0146458)89.2/93:0.0039151120);
(Cryptococcus_amylolentus_CBS6039:0.0000010000	Cryptococcus_amylolentus_CBS6273:0.0649785857	((((((((Cryptococcus_bacillisporus_CA1280:0.0047106646	Cryptococcus_bacillisporus_CA1873:0.0012861065)99/100:0.0103820553	(Cryptococcus_decagattii_7685027:0.0034645494	Cryptococcus_decagattii_CBS11687:0.0011672347)100/100:0.0236680707)86.4/95:0.0031298683	(Cryptococcus_deuterogattii_CBS10090:0.0000010000	Cryptococcus_deuterogattii_R265:0.0012151911)99.9/100:0.0133580644)71.2/69:0.0023679686	((Cryptococcus_gattii_E566:0.0000010000	Cryptococcus_gattii_WM276:0.0000010000)98.3/100:0.00954317	(Cryptococcus_tetragattii_CBS11718:0.0000010000	Cryptococcus_tetragattii_IND107:0.0000010000)99.9/100:0.0186273	(Cryptococcus_sp._MF13:0.0011532782	Cryptococcus_sp._MF34:0.0011558918)98.7/100:0.0092836386)82.5/68:0.0035304897)99.8/100:0.0413398232	((Cryptococcus_deneoformans_NIH12:0.0050632978	Cryptococcus_deneoformans_NIH433:0.0018869794)100/100:0.0369695205	((((Cryptococcus_neoformans_125.91:0.0011618188	Cryptococcus_neoformans_H99:0.0000010000)90.3/98:0.0023287745	(Cryptococcus_neoformans_Bt22:0.0000010000	Cryptococcus_neoformans_Ftc555-1:0.0000010000)88.7/98:0.0023324451)70.3/91:0.0009333377	(Cryptococcus_neoformans_Bt1:0.0011671215	Cryptococcus_neoformans_Bt206:0.0011629917)92.6/99:0.0034692470)79.1/92:0.0020724521	(Cryptococcus_neoformans_PMHc1023.ENR:0.0000010000	Cryptococcus_neoformans_T4:0.0000010000)98.6/100:0.0099114956)100/100:0.0281041277)80.4/83:0.0166771017)100/100:0.254127	(((Cryptococcus_sp._DSM108351:0.0000010000	(Cryptococcus_sp._DSM108352:4e-06	Cryptococcus_sp._DSM111205:4e-06	Cryptococcus_sp._NCYC1536:3e-06	Cryptococcus_sp._DSM111204:2e-06	Cryptococcus_sp._DSM117830:0.0013045019)80.5/92:0.0013053108)99.9/100:0.0587981387	(Cryptococcus_sp._DSM109063:0.0115073688	Cryptococcus_sp._OR918:0.0082177120)97.9/99:0.0354105613)99.9/100:0.1134357227	Kwoniella_shandongensis_CBS12478:0.2570154836)100/100:0.165523	((Cryptococcus_depauperatus_CBS7841:0.0038095249	Cryptococcus_depauperatus_CBS7855:0.0047003138)100/100:0.2930522212	Cryptococcus_sp._CMW60451:0.2611870840)99.7/100:0.1515684970)100/100:0.3606277472	Cryptococcus_sp._OR849:0.0479784671)89.1/74:0.0209853	Cryptococcus_wingfieldii_CBS7118:0.0288937	Cryptococcus_floricola_DSM27421:0.0077769468)99.4/91:0.0117861899);
(Cryptococcus_amylolentus_CBS6039:0.0000010000	Cryptococcus_amylolentus_CBS6273:0.0009788481	(((((((Cryptococcus_bacillisporus_CA1280:0.0019817129	(Cryptococcus_bacillisporus_CA1873:0.0039449660	(Cryptococcus_decagattii_7685027:0.0009856849	Cryptococcus_decagattii_CBS11687:0.0000010000)97.8/100:0.0049559665)76.5/78:0.0009867315)95.9/91:0.0039448550	((Cryptococcus_gattii_E566:0.0000010000	Cryptococcus_gattii_WM276:0.0000010000)95.7/100:0.0049026311	(Cryptococcus_tetragattii_CBS11718:0.0000010000	Cryptococcus_tetragattii_IND107:0.0009903663)91.2/98:0.0029316143)86.9/90:0.0021079530)74.6/50:0.000982956	(Cryptococcus_sp._MF13:0.0009860420	Cryptococcus_sp._MF34:0.0009887866)89/96:0.00199526	(Cryptococcus_deuterogattii_CBS10090:0.0000010000	Cryptococcus_deuterogattii_R265:0.0000010000)99.3/100:0.0089201027)98.9/99:0.0221153196	((Cryptococcus_deneoformans_NIH12:0.0029567504	Cryptococcus_deneoformans_NIH433:0.0000010000)99.8/100:0.0179989388	(((Cryptococcus_neoformans_125.91:0.0019942372	Cryptococcus_neoformans_H99:0.0000010000)86.7/96:0.000999903	(Cryptococcus_neoformans_Bt22:0.0009998277	Cryptococcus_neoformans_Ftc555-1:0.0000010000)92.8/97:0.0020022	(Cryptococcus_neoformans_Bt1:0.0000010000	Cryptococcus_neoformans_Bt206:0.0009979531)91.8/98:0.0019979941)74/78:0.0012111323	(Cryptococcus_neoformans_PMHc1023.ENR:0.0000010000	Cryptococcus_neoformans_T4:0.0009991791)98.4/100:0.0078327545)99.9/100:0.0202138823)94.2/96:0.0140474823)100/100:0.1437451347	(((Cryptococcus_depauperatus_CBS7841:0.0053457747	Cryptococcus_depauperatus_CBS7855:0.0039285518)100/100:0.1968859003	Cryptococcus_sp._CMW60451:0.1975808244)97.5/99:0.0477050525	(((Cryptococcus_sp._DSM108351:0.000812777	(Cryptococcus_sp._DSM108352:2e-06	Cryptococcus_sp._DSM111204:2e-06	Cryptococcus_sp._DSM111205:0.0016953293)85.2/90:0.000813907	Cryptococcus_sp._DSM117830:0.0322467	Cryptococcus_sp._NCYC1536:0.0008197398)100/100:0.0887492807	(Cryptococcus_sp._DSM109063:0.0186303161	Cryptococcus_sp._OR918:0.0196942939)93.7/96:0.0252513872)100/100:0.1321434582	Kwoniella_shandongensis_CBS12478:0.2545981257)99.9/100:0.0982358892)76.3/82:0.0218717623)100/100:0.2023634793	Cryptococcus_sp._OR849:0.0399269362)99.3/100:0.0435605503	(Cryptococcus_floricola_DSM27421:0.0059521058	Cryptococcus_wingfieldii_CBS7118:0.0110371851)86.9/96:0.0039004120)99.5/100:0.0120476101);
(Cryptococcus_amylolentus_CBS6039:0.0040897495	Cryptococcus_amylolentus_CBS6273:0.0035424819	(((((((((Cryptococcus_bacillisporus_CA1280:0.0046430754	Cryptococcus_bacillisporus_CA1873:0.0000010098)87.6/97:0.0022580039	(Cryptococcus_decagattii_7685027:0.0035014021	Cryptococcus_decagattii_CBS11687:0.0022264298)99.9/100:0.0112393504)87.3/93:0.0022395560	(Cryptococcus_gattii_E566:0.0011146164	Cryptococcus_gattii_WM276:0.0000010098)99.5/100:0.0090364820)88/93:0.00223121	(Cryptococcus_tetragattii_CBS11718:0.0000010098	Cryptococcus_tetragattii_IND107:0.0011108139)100/100:0.0112223	(Cryptococcus_sp._MF13:0.0000010098	Cryptococcus_sp._MF34:0.0011152820)98.5/100:0.0078918846)74.4/80:0.0032426989	(Cryptococcus_deuterogattii_CBS10090:0.0011106839	Cryptococcus_deuterogattii_R265:0.0011143064)99.4/100:0.0113924711)99.1/100:0.0351906461	((Cryptococcus_deneoformans_NIH12:0.0000010098	Cryptococcus_deneoformans_NIH433:0.0022143512)99.8/100:0.0193292113	(((Cryptococcus_neoformans_125.91:0.0022248393	Cryptococcus_neoformans_H99:0.0022242424)96.7/100:0.0044613153	(Cryptococcus_neoformans_Bt22:0.0022268423	(Cryptococcus_neoformans_Ftc555-1:0.0033611885	(Cryptococcus_neoformans_PMHc1023.ENR:0.0033658014	Cryptococcus_neoformans_T4:0.0011142154)86.7/97:0.0022364852)78.9/73:0.0011152919)75.8/67:0.0011146457)74.8/69:0.0011152662	(Cryptococcus_neoformans_Bt1:0.0033381754	Cryptococcus_neoformans_Bt206:0.0000010098)94.5/100:0.0044602730)99.7/100:0.0205624724)91.3/97:0.0161826341)100/100:0.305382	((((Cryptococcus_sp._DSM108351:0.0000010098	Cryptococcus_sp._NCYC1536:0.0011356503)83.6/88:0.0021504088	(Cryptococcus_sp._DSM108352:3.0294e-06	Cryptococcus_sp._DSM111204:3.0294e-06	Cryptococcus_sp._DSM111205:2.0196e-06	Cryptococcus_sp._DSM117830:0.0011455197)74.1/81:0.0012208518)100/100:0.0965301032	(Cryptococcus_sp._DSM109063:0.0434554318	Cryptococcus_sp._OR918:0.0264818940)96.9/99:0.0504658771)100/100:0.2461741747	Kwoniella_shandongensis_CBS12478:0.4670551857)94.3/95:0.130556	((Cryptococcus_depauperatus_CBS7841:0.0122876881	Cryptococcus_depauperatus_CBS7855:0.0061155809)100/100:0.3912232379	Cryptococcus_sp._CMW60451:0.3597408235)94.8/98:0.0644954976)100/100:0.5228993448	Cryptococcus_sp._OR849:0.0995332720)95.6/61:0.0461464399	(Cryptococcus_floricola_DSM27421:0.0233735010	Cryptococcus_wingfieldii_CBS7118:0.0140568591)92.2/61:0.0073986903)84.6/97:0.0055951616);
(Cryptococcus_amylolentus_CBS6039:0.0041796278	Cryptococcus_amylolentus_CBS6273:0.0000009993	((((((Cryptococcus_bacillisporus_CA1280:0.0000009993	Cryptococcus_bacillisporus_CA1873:0.0062624446)75.4/96:0.0031250806	(Cryptococcus_decagattii_7685027:0.0031544955	Cryptococcus_decagattii_CBS11687:0.0000009993)97.4/100:0.0127907214)75.2/90:0.0031399482	(Cryptococcus_deuterogattii_CBS10090:0.0094208030	Cryptococcus_deuterogattii_R265:0.0000009993)97.5/93:0.0157592765)74.4/69:0.00312518	(Cryptococcus_tetragattii_CBS11718:0.0031651735	Cryptococcus_tetragattii_IND107:0.0000009993)100/100:0.0290509	(Cryptococcus_gattii_E566:0.0063524313	Cryptococcus_gattii_WM276:0.0000009993)97.6/70:0.0126832	(Cryptococcus_sp._MF13:0.0000009993	Cryptococcus_sp._MF34:0.0000009993)98.2/99:0.0192260634)94.8/95:0.0645514098	(Cryptococcus_deneoformans_NIH12:0.0063100799	Cryptococcus_deneoformans_NIH433:0.0000009993)100/99:0.100576	(((Cryptococcus_neoformans_125.91:0.0063866302	Cryptococcus_neoformans_H99:0.0063711914)92.9/92:0.00963109	(Cryptococcus_neoformans_Bt22:0.0000009993	Cryptococcus_neoformans_Ftc555-1:0.0000009993)76.8/95:0.00317247	Cryptococcus_neoformans_Bt1:1.9986e-06	Cryptococcus_neoformans_Bt206:0.0031755436)88.9/79:0.0063544347	Cryptococcus_neoformans_PMHc1023.ENR:1.9986e-06	Cryptococcus_neoformans_T4:0.00640193)97.4/74:0.0547049)98.7/91:0.3387570998	((Cryptococcus_depauperatus_CBS7841:0.0355302506	Cryptococcus_depauperatus_CBS7855:0.0000027052)99.8/100:0.5804036788	Cryptococcus_sp._CMW60451:0.4855578712)76.9/72:0.110693	(((Cryptococcus_sp._DSM108351:1.9986e-06	Cryptococcus_sp._NCYC1536:1.9986e-06	(Cryptococcus_sp._DSM108352:2.9979e-06	Cryptococcus_sp._DSM111204:2.9979e-06	Cryptococcus_sp._DSM117830:1.9986e-06	Cryptococcus_sp._DSM111205:0.0000009993)82.5/95:0.0046671741)98.5/98:0.1650715261	(Cryptococcus_sp._DSM109063:0.1081864776	Cryptococcus_sp._OR918:0.0463421140)78.9/95:0.0531854551)85.7/92:0.1754938635	Kwoniella_shandongensis_CBS12478:0.9071184726)88.5/84:0.222646)100/100:0.717181	((Cryptococcus_floricola_DSM27421:0.0526151404	Cryptococcus_sp._OR849:0.3881824748)86.5/73:0.0242882135	Cryptococcus_wingfieldii_CBS7118:0.0411402225)81.8/72:0.0301143);
(Cryptococcus_amylolentus_CBS6039:0.0021166089	Cryptococcus_amylolentus_CBS6273:0.0042259322	(((((((Cryptococcus_bacillisporus_CA1280:0.0022024276	Cryptococcus_bacillisporus_CA1873:0.0000009979)83.1/95:0.0104416	(Cryptococcus_decagattii_7685027:0.0022203963	Cryptococcus_decagattii_CBS11687:0.0000009979)95.9/100:0.0147874	(((Cryptococcus_deuterogattii_CBS10090:0.0000009979	Cryptococcus_deuterogattii_R265:0.0000009979)90.6/92:0.0041092414	(Cryptococcus_gattii_E566:0.0000009979	Cryptococcus_gattii_WM276:0.0000009979)76.2/93:0.0020516444)77.5/73:0.0020367929	(Cryptococcus_sp._MF13:1.9958e-06	Cryptococcus_sp._MF34:1.9958e-06	(Cryptococcus_tetragattii_CBS11718:0.0000009979	Cryptococcus_tetragattii_IND107:0.0000009979)89.4/97:0.0040846483)90.6/94:0.0040968250)74.9/70:0.0022132686)99.6/100:0.0446781550	((Cryptococcus_deneoformans_NIH12:0.0000009979	Cryptococcus_deneoformans_NIH433:0.0000009979)97.8/100:0.0214310398	(Cryptococcus_neoformans_125.91:1.9958e-06	Cryptococcus_neoformans_H99:1.9958e-06	Cryptococcus_neoformans_Bt1:1.9958e-06	Cryptococcus_neoformans_Bt206:2.9937e-06	Cryptococcus_neoformans_Bt22:0.00203553	Cryptococcus_neoformans_Ftc555-1:0.00407938	(Cryptococcus_neoformans_PMHc1023.ENR:0.0020301972	Cryptococcus_neoformans_T4:0.0020307997)80/91:0.00203092)97.9/100:0.0271882999)84.6/95:0.0156556032)99.9/100:0.1102282885	((Cryptococcus_depauperatus_CBS7841:0.0072293371	Cryptococcus_depauperatus_CBS7855:0.0000016176)100/100:0.3972413361	Cryptococcus_sp._CMW60451:0.190538	(((Cryptococcus_sp._DSM108351:0.00408402	Cryptococcus_sp._NCYC1536:0.00204119	Cryptococcus_sp._DSM108352:3.9916e-06	Cryptococcus_sp._DSM117830:3.9916e-06	Cryptococcus_sp._DSM111204:2.9937e-06	Cryptococcus_sp._DSM111205:1.9958e-06)100/100:0.110836	Cryptococcus_sp._DSM109063:0.0184289	Cryptococcus_sp._OR918:0.0122699097)100/100:0.2300422068	Kwoniella_shandongensis_CBS12478:0.3020186546)95/96:0.101932)93.8/97:0.0611775562)100/100:0.2394649090	Cryptococcus_sp._OR849:0.0278044961)91.1/90:0.0201758613	Cryptococcus_floricola_DSM27421:0.0063059861)73.5/81:0.0019605057	Cryptococcus_wingfieldii_CBS7118:0.0179232953)98.3/99:0.0165568777);
(Cryptococcus_amylolentus_CBS6039:0.0017822729	Cryptococcus_amylolentus_CBS6273:0.0035710095	(((((((((Cryptococcus_bacillisporus_CA1280:0.0031586896	Cryptococcus_bacillisporus_CA1873:0.0047769475)93.4/98:0.0047725	(Cryptococcus_gattii_E566:0.0000010000	Cryptococcus_gattii_WM276:0.0000010000)95.2/99:0.0047568	((Cryptococcus_decagattii_7685027:0.0000010000	Cryptococcus_decagattii_CBS11687:0.0000010000)95.1/100:0.0064674488	(Cryptococcus_tetragattii_CBS11718:0.0015768235	Cryptococcus_tetragattii_IND107:0.0000010000)93.6/99:0.0074829182)86.5/58:0.0036733808)77.2/50:0.0015842417	(Cryptococcus_sp._MF13:0.0000010000	Cryptococcus_sp._MF34:0.0000010000)95.8/98:0.0063448621)77.8/71:0.0029729041	(Cryptococcus_deuterogattii_CBS10090:0.0000010000	Cryptococcus_deuterogattii_R265:0.0000010000)99.3/100:0.0179464994)99.4/100:0.0415321842	((Cryptococcus_deneoformans_NIH12:0.0016125156	Cryptococcus_deneoformans_NIH433:0.0015591211)100/100:0.0511448100	((Cryptococcus_neoformans_125.91:0.0000010000	Cryptococcus_neoformans_H99:0.0000010000)87.8/98:0.0033782858	(((Cryptococcus_neoformans_Bt1:0.0047182244	Cryptococcus_neoformans_Bt206:0.0031320938)87.1/75:0.0031610887	(Cryptococcus_neoformans_Bt22:0.0000010000	Cryptococcus_neoformans_Ftc555-1:0.0015501370)77/97:0.0015575836)73.6/71:0.0015744337	(Cryptococcus_neoformans_PMHc1023.ENR:0.0000010000	Cryptococcus_neoformans_T4:0.0015598131)99.1/100:0.0109636673)76.3/65:0.0028529596)99.5/99:0.0283963930)91.7/95:0.0206123444)100/100:0.1786112335	((((Cryptococcus_sp._DSM108351:0.0000010000	Cryptococcus_sp._NCYC1536:0.0000010000)99.4/100:0.0218617489	(Cryptococcus_sp._DSM108352:3e-06	Cryptococcus_sp._DSM117830:3e-06	Cryptococcus_sp._DSM111204:2e-06	Cryptococcus_sp._DSM111205:0.0000010000)89.8/97:0.0082323732)99.7/100:0.0628154437	(Cryptococcus_sp._DSM109063:0.0153424191	Cryptococcus_sp._OR918:0.0143912456)98.1/100:0.0450116008)99.3/100:0.0885331998	Kwoniella_shandongensis_CBS12478:0.4273868116)99.9/100:0.1426599754)96.9/99:0.0672208885	((Cryptococcus_depauperatus_CBS7841:0.0052547208	Cryptococcus_depauperatus_CBS7855:0.0049471553)100/100:0.4394623887	Cryptococcus_sp._CMW60451:0.3259574670)90.9/96:0.0648398253)100/100:0.2621070602	Cryptococcus_sp._OR849:0.0718343278)79.8/91:0.0385758170	(Cryptococcus_floricola_DSM27421:0.0056881158	Cryptococcus_wingfieldii_CBS7118:0.0257867140)82.2/89:0.0116183493)97.4/100:0.0220862363);
(Cryptococcus_amylolentus_CBS6039:0.0000010000	Cryptococcus_amylolentus_CBS6273:0.0000010000	((((((((((Cryptococcus_bacillisporus_CA1280:0.0022483730	Cryptococcus_bacillisporus_CA1873:0.0000010000)91.7/98:0.0068248244	(Cryptococcus_decagattii_7685027:0.0000010000	Cryptococcus_decagattii_CBS11687:0.0000010000)94.4/99:0.0085769144)74.7/91:0.0027214216	(Cryptococcus_deuterogattii_CBS10090:0.0000010000	Cryptococcus_deuterogattii_R265:0.0000010000)94.6/99:0.0067313954)75.6/86:0.0021858315	(Cryptococcus_gattii_E566:0.0000010000	Cryptococcus_gattii_WM276:0.0000010000)89.7/96:0.0045160131)89.2/83:0.0045546432	(Cryptococcus_tetragattii_CBS11718:0.0000010000	Cryptococcus_tetragattii_IND107:0.0022364275)87.3/96:0.0044836925)75.2/74:0.0023145960	(Cryptococcus_sp._MF13:0.0000010000	Cryptococcus_sp._MF34:0.0022380611)86.6/94:0.0044171777)94.6/98:0.0169562439	((Cryptococcus_deneoformans_NIH12:0.0000010000	Cryptococcus_deneoformans_NIH433:0.0000010000)94.7/99:0.0092931316	((Cryptococcus_neoformans_125.91:0.0000010000	Cryptococcus_neoformans_H99:0.0000010000)92.9/97:0.00223929	Cryptococcus_neoformans_Bt1:3e-06	Cryptococcus_neoformans_Bt206:5e-06	Cryptococcus_neoformans_Ftc555-1:5e-06	Cryptococcus_neoformans_Bt22:4e-06	(Cryptococcus_neoformans_PMHc1023.ENR:0.0000010000	Cryptococcus_neoformans_T4:0.0000010000)94.7/98:0.0067741809)96.2/99:0.0135183883)81.4/88:0.0063733790)98.9/98:0.121186	(((Cryptococcus_sp._DSM108351:2e-06	(Cryptococcus_sp._DSM108352:3e-06	Cryptococcus_sp._DSM117830:3e-06	Cryptococcus_sp._DSM111205:2e-06	Cryptococcus_sp._DSM111204:0.0022686892)84.6/97:0.00226854	Cryptococcus_sp._NCYC1536:0.0045381164)97.3/99:0.0198380912	(Cryptococcus_sp._DSM109063:0.0068470154	Cryptococcus_sp._OR918:0.0045514395)86.8/96:0.0105280903)97.7/99:0.0329937363	Kwoniella_shandongensis_CBS12478:0.1307752292)98.8/98:0.123283	(Cryptococcus_depauperatus_CBS7841:0.0115467666	Cryptococcus_depauperatus_CBS7855:0.0000010000)100/100:0.190076	Cryptococcus_sp._CMW60451:0.1402013973)100/100:0.1418763621	Cryptococcus_sp._OR849:0.0704956674)82.8/90:0.0245090648	(Cryptococcus_floricola_DSM27421:0.0294910323	Cryptococcus_wingfieldii_CBS7118:0.0042054946)86.1/86:0.0084708698)74.5/95:0.0028158054);
(Cryptococcus_amylolentus_CBS6039:0.0000010000	Cryptococcus_amylolentus_CBS6273:0.0000010000	(((((((((Cryptococcus_bacillisporus_CA1280:0.0020794064	Cryptococcus_bacillisporus_CA1873:0.0017845077)90.8/93:0.0085815235	Cryptococcus_decagattii_7685027:0.00128957	Cryptococcus_decagattii_CBS11687:0.00128957)81.4/84:0.0118508687	(((Cryptococcus_gattii_E566:0.0000010000	Cryptococcus_gattii_WM276:0.0000010000)87/97:0.0048197096	(Cryptococcus_sp._MF13:0.0000010000	Cryptococcus_sp._MF34:0.0000010000)92.3/97:0.0070053915)75.8/80:0.0026743892	(Cryptococcus_tetragattii_CBS11718:0.0000010000	Cryptococcus_tetragattii_IND107:0.0000010000)90.6/97:0.0070817375)95.1/96:0.0131180922)92/98:0.0119659912	(Cryptococcus_deuterogattii_CBS10090:0.0000010000	Cryptococcus_deuterogattii_R265:0.0000010000)98.8/100:0.0232469122)99.4/100:0.0354674390	((Cryptococcus_deneoformans_NIH12:0.0000010000	Cryptococcus_deneoformans_NIH433:0.0000010000)98.6/100:0.0283973099	((Cryptococcus_neoformans_125.91:3e-06	Cryptococcus_neoformans_Bt1:3e-06	Cryptococcus_neoformans_Bt206:3e-06	Cryptococcus_neoformans_H99:3e-06	(Cryptococcus_neoformans_Bt22:0.0000010000	Cryptococcus_neoformans_Ftc555-1:0.0000010000)92.6/94:0.0038722827)82.7/89:0.0051936773	(Cryptococcus_neoformans_PMHc1023.ENR:0.0019165903	Cryptococcus_neoformans_T4:0.0000010000)91.4/97:0.0067551690)99.3/99:0.0269359267)83.7/85:0.0128303995)98.2/97:0.0764984	(Cryptococcus_depauperatus_CBS7841:0.0000020101	Cryptococcus_depauperatus_CBS7855:0.0103251791)100/100:0.123332	(((Cryptococcus_sp._DSM108351:0.0000010000	((Cryptococcus_sp._DSM108352:0.0000010000	Cryptococcus_sp._DSM111204:0.0000010000)91.9/96:0.00191959	Cryptococcus_sp._DSM111205:3e-06	Cryptococcus_sp._NCYC1536:3e-06	Cryptococcus_sp._DSM117830:0.0019497759)75.3/93:0.0019129261)100/100:0.0481798816	(Cryptococcus_sp._DSM109063:0.0218846585	Cryptococcus_sp._OR918:0.0063699724)94.4/99:0.0210776420)98.1/99:0.0439552381	Kwoniella_shandongensis_CBS12478:0.1460165238)99.3/100:0.0694931008)90.1/79:0.0396921296	Cryptococcus_sp._CMW60451:0.2324599274)99.9/100:0.0961128730	Cryptococcus_sp._OR849:0.0547619316)98.2/99:0.0547375	Cryptococcus_floricola_DSM27421:0.0174829	Cryptococcus_wingfieldii_CBS7118:0.0208815072)98.9/100:0.0224792226);
(Cryptococcus_amylolentus_CBS6039:0.0042556021	Cryptococcus_amylolentus_CBS6273:0.0172798483	((((((((((Cryptococcus_bacillisporus_CA1280:0.0032901533	Cryptococcus_bacillisporus_CA1873:0.0032979867)98.6/100:0.0089945908	(Cryptococcus_decagattii_7685027:0.0000010000	Cryptococcus_decagattii_CBS11687:0.0011033601)96.3/100:0.0066933260)95.8/99:0.0062060417	(Cryptococcus_gattii_E566:0.0000010000	Cryptococcus_gattii_WM276:0.0000010000)99.9/100:0.0159117399)76.8/73:0.00267941	(Cryptococcus_sp._MF13:0.0010983855	Cryptococcus_sp._MF34:0.0000010000)99.6/100:0.00996816	(Cryptococcus_tetragattii_CBS11718:0.0010983062	Cryptococcus_tetragattii_IND107:0.0034289157)99.8/100:0.0122387356)70.3/47:0.0010337065	(Cryptococcus_deuterogattii_CBS10090:0.0010955951	Cryptococcus_deuterogattii_R265:0.0000010000)99.9/100:0.0124305435)97.7/99:0.0183344585	((Cryptococcus_deneoformans_NIH12:0.0022030059	Cryptococcus_deneoformans_NIH433:0.0021546078)100/100:0.0293486639	((Cryptococcus_neoformans_125.91:0.0055128985	Cryptococcus_neoformans_H99:0.0022019540)87/94:0.002212	(Cryptococcus_neoformans_PMHc1023.ENR:0.0000010000	Cryptococcus_neoformans_T4:0.0022006570)95.9/99:0.0033037	(Cryptococcus_neoformans_Bt1:0.0044083154	Cryptococcus_neoformans_Bt206:0.00220437	Cryptococcus_neoformans_Bt22:3e-06	Cryptococcus_neoformans_Ftc555-1:3e-06)97.3/100:0.0055194966)99.1/100:0.0172188199)90.9/96:0.0115832924)99.9/100:0.0971402260	((Cryptococcus_depauperatus_CBS7841:0.0071295717	Cryptococcus_depauperatus_CBS7855:0.0000023222)100/100:0.1733926633	Cryptococcus_sp._CMW60451:0.2048342141)99.5/100:0.0959360714)84.4/86:0.0354741638	((((Cryptococcus_sp._DSM108351:0.0000010000	Cryptococcus_sp._NCYC1536:0.0000010000)87.1/93:0.0024930153	((Cryptococcus_sp._DSM108352:0.0000010000	Cryptococcus_sp._DSM111205:0.0000010000)100/100:0.0170582988	Cryptococcus_sp._DSM111204:2e-06	Cryptococcus_sp._DSM117830:2e-06)82.4/91:0.0021472570)99.9/100:0.0554661180	(Cryptococcus_sp._DSM109063:0.0473824837	Cryptococcus_sp._OR918:0.0087787110)78.5/87:0.0108943519)100/100:0.1847906439	Kwoniella_shandongensis_CBS12478:0.1945873937)99.8/100:0.1036929461)100/100:0.1939378695	Cryptococcus_sp._OR849:0.0671788353)98.9/100:0.0376619535	(Cryptococcus_floricola_DSM27421:0.0108713956	Cryptococcus_wingfieldii_CBS7118:0.0118654874)77/88:0.0015427482)79.8/86:0.0045989455);
(Cryptococcus_amylolentus_CBS6039:0.0024377395	Cryptococcus_amylolentus_CBS6273:0.0097573581	((((((((((Cryptococcus_bacillisporus_CA1280:0.0020883214	Cryptococcus_bacillisporus_CA1873:0.0000009977)96.1/99:0.0103664233	(Cryptococcus_tetragattii_CBS11718:0.0021054664	Cryptococcus_tetragattii_IND107:0.0000009977)100/100:0.0327036603)70.3/61:0.0022308809	(Cryptococcus_decagattii_7685027:0.0000009977	Cryptococcus_decagattii_CBS11687:0.0020873089)99.8/100:0.0190042	(Cryptococcus_gattii_E566:0.0000009977	Cryptococcus_gattii_WM276:0.0000009977)99.8/100:0.0211582)72.6/68:0.0020135207	(Cryptococcus_sp._MF13:0.0000009977	Cryptococcus_sp._MF34:0.0000009977)97.5/99:0.0105505172)94.4/97:0.0148524828	(Cryptococcus_deuterogattii_CBS10090:0.0152036858	Cryptococcus_deuterogattii_R265:0.0000009977)98/100:0.0220729876)96.8/96:0.0502521290	((Cryptococcus_deneoformans_NIH12:0.0020107645	Cryptococcus_deneoformans_NIH433:0.0021787530)100/100:0.0522134388	((((Cryptococcus_neoformans_125.91:0.0000009977	Cryptococcus_neoformans_H99:0.0000009977)88.9/99:0.0041477212	(Cryptococcus_neoformans_Bt22:0.0020614539	Cryptococcus_neoformans_Ftc555-1:0.0000009977)75.3/93:0.0020675933)76.8/87:0.0020464905	(Cryptococcus_neoformans_Bt1:0.0000009977	Cryptococcus_neoformans_Bt206:0.0000009977)78.2/96:0.0020735164)93.5/92:0.0092080764	(Cryptococcus_neoformans_PMHc1023.ENR:0.0000009977	Cryptococcus_neoformans_T4:0.0000009977)77.6/95:0.0032704106)100/100:0.0554779720)79.7/87:0.0213371908)100/100:0.2762297923	((Cryptococcus_depauperatus_CBS7841:0.0319455593	Cryptococcus_depauperatus_CBS7855:0.0176073697)100/100:0.4573409378	Cryptococcus_sp._CMW60451:0.2927522783)87/90:0.0850760875)77.3/58:0.0617993477	((((Cryptococcus_sp._DSM108351:0.0000009977	Cryptococcus_sp._NCYC1536:0.0000009977)72.5/92:0.0018559689	(Cryptococcus_sp._DSM108352:1.9954e-06	Cryptococcus_sp._DSM111204:1.9954e-06	(Cryptococcus_sp._DSM111205:0.0000009977	Cryptococcus_sp._DSM117830:0.0000009977)83.6/96:0.0022659072)85.8/95:0.0072790413)99.5/100:0.0774164078	(Cryptococcus_sp._DSM109063:0.0628965485	Cryptococcus_sp._OR918:0.0653128206)92.3/95:0.0473099012)100/100:0.4101138664	Kwoniella_shandongensis_CBS12478:0.3704847059)84.9/69:0.0791231314)100/100:0.4246519504	Cryptococcus_sp._OR849:0.0904833634)87/78:0.0471489037	(Cryptococcus_floricola_DSM27421:0.0121148487	Cryptococcus_wingfieldii_CBS7118:0.0073516857)70.5/72:0.0018733339)95.9/99:0.0153094446);
(Cryptococcus_amylolentus_CBS6039:0.0059448253	Cryptococcus_amylolentus_CBS6273:0.0058677526	((((((((Cryptococcus_bacillisporus_CA1280:0.0018994912	Cryptococcus_bacillisporus_CA1873:0.0038084808)91/98:0.0056904361	(Cryptococcus_decagattii_7685027:0.0000009986	Cryptococcus_decagattii_CBS11687:0.0468754752)98.8/100:0.0114815664)94/98:0.0108489	(Cryptococcus_gattii_E566:0.0000009986	Cryptococcus_gattii_WM276:0.0000009986)97.1/100:0.0120975	((Cryptococcus_sp._MF13:0.0000009986	Cryptococcus_sp._MF34:0.0019076438)93.7/98:0.0057429305	(Cryptococcus_tetragattii_CBS11718:0.0020489996	Cryptococcus_tetragattii_IND107:0.0000009986)99.2/100:0.0133861227)73.6/83:0.00635232	(Cryptococcus_deuterogattii_CBS10090:0.0018990346	Cryptococcus_deuterogattii_R265:0.0018983155)86.6/95:0.0050593059)99.9/99:0.0529357	(((Cryptococcus_neoformans_125.91:0.0000009986	Cryptococcus_neoformans_H99:0.0018919343)88.4/89:0.00378266	Cryptococcus_neoformans_Bt1:0.00378586	Cryptococcus_neoformans_Bt206:0.00568359	(Cryptococcus_neoformans_PMHc1023.ENR:0.0018808354	Cryptococcus_neoformans_T4:0.0000009986)91.9/98:0.0037755629)80/94:0.0018844940	Cryptococcus_neoformans_Bt22:1.9972e-06	Cryptococcus_neoformans_Ftc555-1:1.9972e-06)99.8/100:0.0427001	(Cryptococcus_deneoformans_NIH12:0.0021251898	Cryptococcus_deneoformans_NIH433:0.0037754745)96.6/99:0.0245959613)100/100:0.3319678516	((((Cryptococcus_sp._DSM108351:0.0000009986	Cryptococcus_sp._NCYC1536:0.0000009986)87.7/96:0.0049492161	Cryptococcus_sp._DSM108352:0.000860085	Cryptococcus_sp._DSM111204:0.000860085	Cryptococcus_sp._DSM111205:0.000860085	Cryptococcus_sp._DSM117830:0.000860085)99.7/100:0.0848586842	(Cryptococcus_sp._DSM109063:0.0344774759	Cryptococcus_sp._OR918:0.0203301669)94.2/99:0.0326617125)100/100:0.1696388316	Kwoniella_shandongensis_CBS12478:0.2322539443)98.6/99:0.1029709561)93.7/93:0.0984244807	((Cryptococcus_depauperatus_CBS7841:0.0064961294	Cryptococcus_depauperatus_CBS7855:0.0091890759)100/100:0.2256012227	Cryptococcus_sp._CMW60451:0.1834102153)100/100:0.1942570205)100/100:0.2059478774	Cryptococcus_sp._OR849:0.0339449045)99.9/100:0.0982201	Cryptococcus_wingfieldii_CBS7118:0.0204306	Cryptococcus_floricola_DSM27421:0.0282911561)99/100:0.0201230626);
(Cryptococcus_amylolentus_CBS6039:0.0000010055	Cryptococcus_amylolentus_CBS6273:0.0007170614	((((((((Cryptococcus_bacillisporus_CA1280:0.0007336195	Cryptococcus_bacillisporus_CA1873:0.0000010055)85.2/95:0.0013974695	(Cryptococcus_decagattii_7685027:0.0186395817	Cryptococcus_decagattii_CBS11687:0.0000010055)100/100:0.0116871643)97.3/98:0.0056465139	(Cryptococcus_deuterogattii_CBS10090:0.0000010055	Cryptococcus_deuterogattii_R265:0.0014272212)99.9/100:0.0111197525)71.1/79:0.0014755783	(((Cryptococcus_gattii_E566:0.0000010055	Cryptococcus_gattii_WM276:0.0000010055)99.9/100:0.0087960156	(Cryptococcus_sp._MF13:0.0000010055	Cryptococcus_sp._MF34:0.0007176713)96.6/100:0.0036340174)80.6/91:0.0012790975	(Cryptococcus_tetragattii_CBS11718:0.0007168285	Cryptococcus_tetragattii_IND107:0.0000010055)99.7/100:0.0103676605)92.5/94:0.0047149880)98.5/100:0.0234678180	((Cryptococcus_deneoformans_NIH12:0.0002963283	Cryptococcus_deneoformans_NIH433:0.0011684392)100/100:0.0233444327	(((Cryptococcus_neoformans_125.91:0.0000010055	Cryptococcus_neoformans_H99:0.0007131934)98.9/100:0.0043118698	((Cryptococcus_neoformans_Bt1:0.0007152598	Cryptococcus_neoformans_Bt206:0.0000010055)97.4/100:0.0035903788	(Cryptococcus_neoformans_Bt22:0.0007134735	Cryptococcus_neoformans_Ftc555-1:0.0000010055)75.9/95:0.0007141884)73.8/91:0.0007079511)85.6/92:0.0015686020	(Cryptococcus_neoformans_PMHc1023.ENR:0.0000010055	Cryptococcus_neoformans_T4:0.0000010055)97.9/100:0.0056275998)99.4/100:0.0153948412)98.7/99:0.0217884024)100/100:0.137924	((Cryptococcus_depauperatus_CBS7841:0.0023599258	Cryptococcus_depauperatus_CBS7855:0.0037434465)100/100:0.1761029563	(((Cryptococcus_sp._DSM108351:0.00112502	Cryptococcus_sp._NCYC1536:0.000417947	(Cryptococcus_sp._DSM108352:3.0165e-06	Cryptococcus_sp._DSM111205:3.0165e-06	Cryptococcus_sp._DSM117830:0.00141468	Cryptococcus_sp._DSM111204:0.0007070828)96.4/99:0.0038450062)100/100:0.0625399454	(Cryptococcus_sp._DSM109063:0.0246763941	Cryptococcus_sp._OR918:0.0185577305)88.6/91:0.0137377946)100/100:0.0788827211	Kwoniella_shandongensis_CBS12478:0.1278896155)99.9/100:0.0442407301)88.9/65:0.0369784	Cryptococcus_sp._CMW60451:0.1479256500)100/100:0.1182863705	Cryptococcus_sp._OR849:0.0373231042)99.6/100:0.0340127	Cryptococcus_wingfieldii_CBS7118:0.0073527	Cryptococcus_floricola_DSM27421:0.0074426137)99.3/100:0.0071879903);
(Cryptococcus_amylolentus_CBS6039:0.0000010000	Cryptococcus_amylolentus_CBS6273:0.0000010000	((((Cryptococcus_bacillisporus_CA1280:0.00360549	Cryptococcus_bacillisporus_CA1873:2e-06	((Cryptococcus_decagattii_7685027:0.0000010000	Cryptococcus_decagattii_CBS11687:0.0000010000)91.7/95:0.00726073	(Cryptococcus_gattii_E566:0.0000010000	Cryptococcus_gattii_WM276:0.0000010000)85.4/94:0.00362115	(Cryptococcus_sp._MF13:0.0000010000	Cryptococcus_sp._MF34:0.0000010000)95.8/98:0.0109212	(Cryptococcus_tetragattii_CBS11718:0.0000010000	Cryptococcus_tetragattii_IND107:0.0000010000)93.2/98:0.0110054	(Cryptococcus_deuterogattii_CBS10090:0.0035860088	Cryptococcus_deuterogattii_R265:0.0000010000)97.9/99:0.0145178988)83.1/91:0.0036073489)86/90:0.0134072742	((Cryptococcus_deneoformans_NIH12:0.0000010000	Cryptococcus_deneoformans_NIH433:0.0000010000)90.6/98:0.0130606530	(Cryptococcus_neoformans_125.91:0.0036271	(Cryptococcus_neoformans_PMHc1023.ENR:0.0000010000	Cryptococcus_neoformans_T4:0.0000010000)75/94:0.00362801	Cryptococcus_neoformans_Bt206:4e-06	Cryptococcus_neoformans_Bt22:4e-06	Cryptococcus_neoformans_H99:4e-06	Cryptococcus_neoformans_Bt1:2e-06	Cryptococcus_neoformans_Ftc555-1:0.0000010000)84.8/85:0.0092723371)84.5/87:0.0138113702)92.5/86:0.0565155	((((Cryptococcus_sp._DSM108351:0.0000010000	Cryptococcus_sp._NCYC1536:0.0000010000)74/91:0.0032965128	(Cryptococcus_sp._DSM108352:3e-06	Cryptococcus_sp._DSM111204:3e-06	Cryptococcus_sp._DSM117830:2e-06	Cryptococcus_sp._DSM111205:0.0000010000)93/97:0.0111650323)98.3/99:0.0380209499	(Cryptococcus_sp._DSM109063:0.0000021182	Cryptococcus_sp._OR918:0.0183766351)87.8/87:0.0297820368)100/100:0.1221316830	Kwoniella_shandongensis_CBS12478:0.1103262886)77.6/58:0.051295	(Cryptococcus_depauperatus_CBS7841:0.0033200143	Cryptococcus_depauperatus_CBS7855:0.0041959660)99.5/100:0.154575	Cryptococcus_sp._CMW60451:0.239957)100/100:0.1558861029	Cryptococcus_sp._OR849:0.0166045755)74.7/78:0.00688652	Cryptococcus_wingfieldii_CBS7118:0.015185	Cryptococcus_floricola_DSM27421:0.00372805);
(Cryptococcus_amylolentus_CBS6039:0.0085898880	Cryptococcus_amylolentus_CBS6273:0.0040517078	((((((((Cryptococcus_bacillisporus_CA1280:2e-06	(Cryptococcus_decagattii_7685027:0.0000010000	Cryptococcus_decagattii_CBS11687:0.0000010000)94.3/99:0.00886754	Cryptococcus_bacillisporus_CA1873:0.0000010000)88.3/93:0.0088782344	(Cryptococcus_gattii_E566:0.0044057012	Cryptococcus_gattii_WM276:0.0000010000)95.4/100:0.0180177000)87.7/79:0.0133503	(Cryptococcus_tetragattii_CBS11718:0.0000010000	Cryptococcus_tetragattii_IND107:0.0043851490)78.4/93:0.00882864	Cryptococcus_sp._MF13:2e-06	Cryptococcus_sp._MF34:2e-06)92.6/95:0.0146410032	(Cryptococcus_deuterogattii_CBS10090:0.0045192334	Cryptococcus_deuterogattii_R265:0.0000010000)72.7/78:0.0033030360)76.5/81:0.0238256778	((Cryptococcus_deneoformans_NIH12:0.0047138029	Cryptococcus_deneoformans_NIH433:0.0042323199)94.3/83:0.0271013914	((Cryptococcus_neoformans_125.91:0.0000010000	Cryptococcus_neoformans_H99:0.0000010000)96.7/100:0.0253663380	(Cryptococcus_neoformans_Bt1:0.0000010000	Cryptococcus_neoformans_Bt206:4e-06	(Cryptococcus_neoformans_PMHc1023.ENR:0.0044695522	Cryptococcus_neoformans_T4:0.0000010000)82.8/94:0.00448266	Cryptococcus_neoformans_Bt22:3e-06	Cryptococcus_neoformans_Ftc555-1:0.00449076)90.4/97:0.0162961917)96.6/100:0.0329732055)89.8/79:0.0412802881)97.8/87:0.171974	(((Cryptococcus_sp._DSM108351:4e-06	Cryptococcus_sp._DSM111204:4e-06	Cryptococcus_sp._DSM111205:4e-06	Cryptococcus_sp._NCYC1536:4e-06	Cryptococcus_sp._DSM108352:2e-06	Cryptococcus_sp._DSM117830:0.0000010000)98.7/100:0.1346138510	Cryptococcus_sp._DSM109063:0.110915	Cryptococcus_sp._OR918:0.0991972)100/100:0.4350457639	Kwoniella_shandongensis_CBS12478:0.5309027352)78.7/62:0.162624	((Cryptococcus_depauperatus_CBS7841:0.0241828560	Cryptococcus_depauperatus_CBS7855:0.0277287922)100/100:0.3165182066	Cryptococcus_sp._CMW60451:0.2412492174)96.4/97:0.1397656010)100/100:0.3973381593	Cryptococcus_sp._OR849:0.0874440756)86.1/91:0.0322800575	Cryptococcus_floricola_DSM27421:0.00429884	Cryptococcus_wingfieldii_CBS7118:0.0130151)94.4/95:0.0177549990);
(Cryptococcus_amylolentus_CBS6039:0.0000010005	Cryptococcus_amylolentus_CBS6273:0.0000010005	((((((((Cryptococcus_bacillisporus_CA1280:0.00157094	Cryptococcus_bacillisporus_CA1873:0.00472602	(Cryptococcus_decagattii_7685027:0.0015691162	Cryptococcus_decagattii_CBS11687:0.0015797029)93.8/95:0.0078675713)95.8/97:0.0078516017	(Cryptococcus_deuterogattii_CBS10090:0.0000010005	Cryptococcus_deuterogattii_R265:0.0000010005)92.5/96:0.0046821816)75/62:0.0016612075	((Cryptococcus_gattii_E566:0.0000010005	Cryptococcus_gattii_WM276:0.0015611300)99.8/100:0.0159275062	(Cryptococcus_sp._MF13:0.0000010005	Cryptococcus_sp._MF34:0.0015739695)92.5/98:0.0047306432)86.7/95:0.00312013	(Cryptococcus_tetragattii_CBS11718:0.0000010005	Cryptococcus_tetragattii_IND107:0.0015686194)95.7/90:0.00469932)92.5/78:0.0192018462	((Cryptococcus_deneoformans_NIH12:0.0015625314	Cryptococcus_deneoformans_NIH433:0.0000010005)99.7/100:0.0204742452	(Cryptococcus_neoformans_125.91:0.00157728	Cryptococcus_neoformans_H99:0.00157728	(Cryptococcus_neoformans_Bt1:0.0015829318	Cryptococcus_neoformans_Bt206:0.0031912309)88.9/97:0.00317267	Cryptococcus_neoformans_Bt22:4.002e-06	Cryptococcus_neoformans_Ftc555-1:4.002e-06	(Cryptococcus_neoformans_PMHc1023.ENR:0.0000010005	Cryptococcus_neoformans_T4:0.0015825336)84.3/95:0.00158197)97.3/99:0.0166502245)97.4/99:0.0267764446)100/100:0.1413890797	(Cryptococcus_depauperatus_CBS7841:0.0176782135	Cryptococcus_depauperatus_CBS7855:0.0289929593)100/100:0.455311	(((Cryptococcus_sp._DSM108351:2.001e-06	Cryptococcus_sp._NCYC1536:2.001e-06	(Cryptococcus_sp._DSM108352:4.1741e-06	Cryptococcus_sp._DSM111204:0.00159672	Cryptococcus_sp._DSM117830:2.001e-06	Cryptococcus_sp._DSM111205:0.0000010005)83.6/92:0.0015838758)99.5/100:0.0426356208	Cryptococcus_sp._DSM109063:0.0498185	Cryptococcus_sp._OR918:0.0543744)99.4/99:0.0841449536	Kwoniella_shandongensis_CBS12478:0.2463561603)96.2/97:0.107127)92.2/81:0.0682290867	Cryptococcus_sp._CMW60451:0.4626289182)100/100:0.2582260447	Cryptococcus_sp._OR849:0.0974626149)98.2/100:0.0678368	Cryptococcus_wingfieldii_CBS7118:0.01389	Cryptococcus_floricola_DSM27421:0.0247963758)100/100:0.0307912769);
(Cryptococcus_amylolentus_CBS6039:0.0000010002	Cryptococcus_amylolentus_CBS6273:0.0000010002	((((((((Cryptococcus_bacillisporus_CA1280:0.0022969965	Cryptococcus_bacillisporus_CA1873:0.0000010002)86.4/98:0.0030067233	(Cryptococcus_decagattii_7685027:0.0046439195	Cryptococcus_decagattii_CBS11687:0.0011466713)100/100:0.0259021308)90.8/95:0.0039754963	(Cryptococcus_gattii_E566:0.0000010002	Cryptococcus_gattii_WM276:0.0000010002)99.7/100:0.0138716678)86.4/94:0.011193	((Cryptococcus_sp._MF13:0.0046763756	Cryptococcus_sp._MF34:0.0000010002)97.3/100:0.0089973064	(Cryptococcus_tetragattii_CBS11718:0.0000010002	Cryptococcus_tetragattii_IND107:0.0012271313)100/100:0.0152840736)78.1/85:0.0118097	(Cryptococcus_deuterogattii_CBS10090:0.0000010002	Cryptococcus_deuterogattii_R265:0.0000010002)99.6/100:0.0224734041)100/100:0.0801441884	((Cryptococcus_deneoformans_NIH12:0.0000010002	Cryptococcus_deneoformans_NIH433:0.0023154556)100/100:0.0516463655	(((Cryptococcus_neoformans_125.91:0.0011545671	Cryptococcus_neoformans_H99:0.0011577784)90.1/95:0.00231936	(Cryptococcus_neoformans_Bt1:0.0000010002	Cryptococcus_neoformans_Bt206:0.0000010002)87/98:0.00232298	Cryptococcus_neoformans_Bt22:2.0004e-06	Cryptococcus_neoformans_Ftc555-1:0.0011540107)79.2/88:0.0018895144	(Cryptococcus_neoformans_PMHc1023.ENR:0.0015675416	Cryptococcus_neoformans_T4:0.0000010002)92.3/97:0.0046608495)100/100:0.0441637853)91.2/93:0.0194172766)100/100:0.361749	Cryptococcus_sp._CMW60451:0.785292	(((Cryptococcus_sp._DSM108351:2.0004e-06	Cryptococcus_sp._NCYC1536:2.0004e-06	(Cryptococcus_sp._DSM108352:0.0087346	Cryptococcus_sp._DSM111205:3.0006e-06	Cryptococcus_sp._DSM117830:3.0006e-06	Cryptococcus_sp._DSM111204:0.0000010002)90.3/95:0.0022932509)100/100:0.1301362890	(Cryptococcus_sp._DSM109063:0.0275746270	Cryptococcus_sp._OR918:0.0216394921)99.8/100:0.0656996760)100/100:0.2155123988	Kwoniella_shandongensis_CBS12478:0.5023755941)93.6/91:0.15616	(Cryptococcus_depauperatus_CBS7841:0.0108064086	Cryptococcus_depauperatus_CBS7855:0.0105433066)100/100:0.5852711660)100/100:0.2793679663	Cryptococcus_sp._OR849:0.1120550975)99.6/100:0.0629969607	(Cryptococcus_floricola_DSM27421:0.0165612151	Cryptococcus_wingfieldii_CBS7118:0.0245992035)74.5/88:0.0067986973)99.4/100:0.0232908133);
(Cryptococcus_amylolentus_CBS6039:0.0012963797	Cryptococcus_amylolentus_CBS6273:0.0000010000	(((((((((Cryptococcus_bacillisporus_CA1280:0.0013035543	Cryptococcus_bacillisporus_CA1873:0.0039203443)78.6/83:0.0013020751	(Cryptococcus_decagattii_7685027:0.0000010000	Cryptococcus_decagattii_CBS11687:0.0000010000)97.3/100:0.0065450955)77.6/82:0.0013057822	((Cryptococcus_deuterogattii_CBS10090:0.0013003696	Cryptococcus_deuterogattii_R265:0.0000010000)98.3/100:0.0065585378	((Cryptococcus_sp._MF13:0.0000010000	Cryptococcus_sp._MF34:0.0000010000)98.8/100:0.0078539995	(Cryptococcus_tetragattii_CBS11718:0.0000010000	Cryptococcus_tetragattii_IND107:0.0000010000)93.3/97:0.0039119442)73.7/80:0.0013053217)77.6/78:0.0012947582)73.5/77:0.0011986410	(Cryptococcus_gattii_E566:0.0000010000	Cryptococcus_gattii_WM276:0.0000010000)91.2/96:0.0040282353)99.8/100:0.0270083743	((Cryptococcus_deneoformans_NIH12:0.0000010000	Cryptococcus_deneoformans_NIH433:0.0000010000)98.9/100:0.0151533733	(((Cryptococcus_neoformans_125.91:0.0000010000	Cryptococcus_neoformans_H99:0.0000010000)74.5/93:0.00129154	(Cryptococcus_neoformans_Bt1:0.0000010000	Cryptococcus_neoformans_Bt206:0.0000010000)76.1/92:0.00129151	Cryptococcus_neoformans_Ftc555-1:2e-06	Cryptococcus_neoformans_Bt22:0.0012893001)74.5/79:0.0012724241	(Cryptococcus_neoformans_PMHc1023.ENR:0.0000010000	Cryptococcus_neoformans_T4:0.0000010000)92.9/97:0.0039048845)99.9/100:0.0198495319)97.3/99:0.0152068452)100/100:0.0879668698	(((Cryptococcus_sp._DSM108351:4e-06	Cryptococcus_sp._DSM117830:4e-06	Cryptococcus_sp._NCYC1536:3e-06	Cryptococcus_sp._DSM111205:0.00127163	(Cryptococcus_sp._DSM108352:0.0000010000	Cryptococcus_sp._DSM111204:0.0000010000)79.6/89:0.0012708934)100/100:0.0843968391	(Cryptococcus_sp._DSM109063:0.0138136694	Cryptococcus_sp._OR918:0.0078181673)99.4/100:0.0305444775)100/100:0.0840892967	Kwoniella_shandongensis_CBS12478:0.1046657380)99.7/100:0.0531913863)96.9/99:0.0310995531	((Cryptococcus_depauperatus_CBS7841:0.0047074129	Cryptococcus_depauperatus_CBS7855:0.0044560565)100/100:0.1398490490	Cryptococcus_sp._CMW60451:0.1050950664)99/100:0.0412631636)100/100:0.0627133256	Cryptococcus_sp._OR849:0.0114085439)95.7/97:0.0113070136	(Cryptococcus_floricola_DSM27421:0.0065728960	Cryptococcus_wingfieldii_CBS7118:0.0039021745)74.2/88:0.0013581104)96.1/99:0.0064755828);
(Cryptococcus_amylolentus_CBS6039:0.0009198806	Cryptococcus_amylolentus_CBS6273:0.0000009930	((((((((Cryptococcus_bacillisporus_CA1280:0.0009138549	Cryptococcus_bacillisporus_CA1873:0.0009139990)72.8/97:0.0009018480	(Cryptococcus_decagattii_7685027:0.0000009930	Cryptococcus_decagattii_CBS11687:0.0018309481)100/100:0.0092404778)97.6/99:0.0058084521	(Cryptococcus_gattii_E566:0.0000009930	Cryptococcus_gattii_WM276:0.0000009930)98.5/100:0.0070998006)85.9/83:0.00438665	(Cryptococcus_sp._MF13:0.0009138150	Cryptococcus_sp._MF34:0.0000009930)95.6/98:0.00603512	(Cryptococcus_deuterogattii_CBS10090:0.0000009930	Cryptococcus_deuterogattii_R265:0.0036641038)99.4/100:0.0124288	(Cryptococcus_tetragattii_CBS11718:0.0027463977	Cryptococcus_tetragattii_IND107:0.0000009930)99.2/100:0.0108174)99.9/100:0.0364661451	((Cryptococcus_deneoformans_NIH12:0.0018358775	Cryptococcus_deneoformans_NIH433:0.0000027835)100/100:0.0317112323	(((Cryptococcus_neoformans_125.91:0.0000009930	Cryptococcus_neoformans_H99:0.0018274151)98.5/100:0.0046000257	(Cryptococcus_neoformans_Bt1:0.0011723332	Cryptococcus_neoformans_Bt206:0.00393229	(Cryptococcus_neoformans_Bt22:0.0009138773	Cryptococcus_neoformans_Ftc555-1:0.0000009930)97.9/100:0.00616808)88.5/94:0.0024942419)74.7/89:0.0009055683	(Cryptococcus_neoformans_PMHc1023.ENR:0.0000009930	Cryptococcus_neoformans_T4:0.0000009930)99.3/100:0.0083175109)99.7/100:0.0188436306)94.5/97:0.0137815671)100/100:0.1868798432	(((Cryptococcus_depauperatus_CBS7841:0.0000027863	Cryptococcus_depauperatus_CBS7855:0.0092486443)100/100:0.2902577198	Cryptococcus_sp._CMW60451:0.2965223184)94.8/97:0.0602363418	((((Cryptococcus_sp._DSM108351:0.0009353207	Cryptococcus_sp._NCYC1536:0.0000009930)76.2/91:0.0018719305	Cryptococcus_sp._DSM108352:2.979e-06	Cryptococcus_sp._DSM111204:3.972e-06	Cryptococcus_sp._DSM111205:3.972e-06	Cryptococcus_sp._DSM117830:0.00187691)100/100:0.1347679083	(Cryptococcus_sp._DSM109063:0.0253681742	Cryptococcus_sp._OR918:0.0144940365)72.9/84:0.0322351869)100/100:0.2539276232	Kwoniella_shandongensis_CBS12478:0.7702733481)100/100:0.1993858200)85.6/90:0.0433067233)100/100:0.2558848000	Cryptococcus_sp._OR849:0.0346212356)97.9/98:0.0344902219	(Cryptococcus_floricola_DSM27421:0.0106697939	Cryptococcus_wingfieldii_CBS7118:0.0149415042)88.7/96:0.0050473290)99.6/100:0.0150536991);
(Cryptococcus_amylolentus_CBS6039:0.0000010000	Cryptococcus_amylolentus_CBS6273:0.0000010000	((((((((Cryptococcus_bacillisporus_CA1280:3e-06	Cryptococcus_bacillisporus_CA1873:3e-06	(Cryptococcus_decagattii_7685027:0.0000010000	Cryptococcus_decagattii_CBS11687:0.0000010000)92.6/93:0.00342089	((Cryptococcus_deneoformans_NIH12:0.0000010000	Cryptococcus_deneoformans_NIH433:0.0000010000)91.8/96:0.0114144182	((Cryptococcus_neoformans_125.91:0.0000010000	Cryptococcus_neoformans_H99:0.0000010000)96.1/99:0.0141742439	((Cryptococcus_neoformans_Bt1:0.0000010000	Cryptococcus_neoformans_Bt206:0.0000010000)91.1/95:0.00340004	Cryptococcus_neoformans_Bt22:3e-06	Cryptococcus_neoformans_Ftc555-1:3e-06	(Cryptococcus_neoformans_PMHc1023.ENR:0.0000010000	Cryptococcus_neoformans_T4:0.0033843741)98.5/99:0.0136725515)73.4/78:0.0031080116)87.3/93:0.0099205133)97.8/100:0.0241309586)80.1/76:0.0034104536	(Cryptococcus_tetragattii_CBS11718:0.0000010000	Cryptococcus_tetragattii_IND107:0.0465513729)95.1/99:0.0103495811)77/78:0.0034687048	((Cryptococcus_gattii_E566:0.0000010000	Cryptococcus_gattii_WM276:0.0000010000)93.3/99:0.0102454101	(Cryptococcus_sp._MF13:0.0000010000	Cryptococcus_sp._MF34:0.0000010000)77.1/93:0.0034360076)88.4/85:0.0068404667)84.4/91:0.0087437948	Cryptococcus_deuterogattii_CBS10090:0.00500691	Cryptococcus_deuterogattii_R265:0.00500382)100/100:0.2218658477	((Cryptococcus_depauperatus_CBS7841:0.0035904380	Cryptococcus_depauperatus_CBS7855:0.0032468922)100/100:0.2062784526	Cryptococcus_sp._CMW60451:0.1431414472)99.2/100:0.143551	((((Cryptococcus_sp._DSM108351:0.0036193389	Cryptococcus_sp._NCYC1536:0.0000010000)95.2/100:0.0141579298	(Cryptococcus_sp._DSM108352:2e-06	Cryptococcus_sp._DSM111204:3e-06	Cryptococcus_sp._DSM117830:3e-06	Cryptococcus_sp._DSM111205:0.0000010000)75.1/80:0.0028337550)98.4/100:0.0611290729	(Cryptococcus_sp._DSM109063:0.0189154610	Cryptococcus_sp._OR918:0.0251215658)72.4/84:0.0260144124)98/97:0.0865373667	Kwoniella_shandongensis_CBS12478:0.1499218519)99.4/100:0.151693)99.4/100:0.1063337526	Cryptococcus_sp._OR849:0.0165658767)86.8/96:0.0227580217	Cryptococcus_floricola_DSM27421:0.0034339515)73.8/86:0.0033084721	Cryptococcus_wingfieldii_CBS7118:0.0104282875)99.8/100:0.0319377428);
(Cryptococcus_amylolentus_CBS6039:0.0000010000	Cryptococcus_amylolentus_CBS6273:0.0000010000	(((((((((((Cryptococcus_bacillisporus_CA1280:0.0035625317	Cryptococcus_bacillisporus_CA1873:0.0071852753)97.4/100:0.0147464951	Cryptococcus_decagattii_7685027:2e-06	Cryptococcus_decagattii_CBS11687:2e-06)75.7/92:0.0035908788	(Cryptococcus_tetragattii_CBS11718:0.0000010000	Cryptococcus_tetragattii_IND107:0.0000010000)96.6/100:0.0146092699)88.6/86:0.0072882498	(Cryptococcus_sp._MF13:0.0000010000	Cryptococcus_sp._MF34:0.0000010000)80.2/92:0.0035713330)78.8/42:0.00390815	(Cryptococcus_deuterogattii_CBS10090:0.0000010000	Cryptococcus_deuterogattii_R265:0.0000010000)83.1/97:0.00388742	(Cryptococcus_gattii_E566:0.0000010000	Cryptococcus_gattii_WM276:0.0035825758)92.9/99:0.0144649105)78/85:0.0080768981	(((Cryptococcus_deneoformans_NIH12:0.0000010000	Cryptococcus_deneoformans_NIH433:0.0000010000)98.8/100:0.0219447	(Cryptococcus_neoformans_125.91:0.0000010000	Cryptococcus_neoformans_H99:0.0000010000)90.7/98:0.0072301	Cryptococcus_neoformans_PMHc1023.ENR:2e-06	Cryptococcus_neoformans_T4:2e-06)83.4/65:0.0035827940	Cryptococcus_neoformans_Bt1:3e-06	Cryptococcus_neoformans_Bt206:3e-06	(Cryptococcus_neoformans_Bt22:0.0000010000	Cryptococcus_neoformans_Ftc555-1:0.0000010000)91.4/98:0.00357614)86.8/91:0.0097694461)99.2/100:0.186893	((((Cryptococcus_sp._DSM108351:5e-06	Cryptococcus_sp._NCYC1536:5e-06	Cryptococcus_sp._DSM117830:4e-06	Cryptococcus_sp._DSM108352:3e-06	Cryptococcus_sp._DSM111204:2e-06	Cryptococcus_sp._DSM111205:0.0000010000)100/100:0.1301066879	Cryptococcus_sp._DSM109063:0.0293010706)90.3/90:0.0376966764	Cryptococcus_sp._OR918:0.0000021371)99.9/100:0.2550493626	Kwoniella_shandongensis_CBS12478:0.2007166379)99.9/100:0.310993	(Cryptococcus_depauperatus_CBS7841:0.0000010000	Cryptococcus_depauperatus_CBS7855:0.0000010000)100/100:0.2330688659)77.3/84:0.0238088232	Cryptococcus_sp._CMW60451:0.1817585155)99.8/100:0.1593067296	Cryptococcus_sp._OR849:0.0889810587)87.8/65:0.0503352377	Cryptococcus_floricola_DSM27421:0.0107836590)82.5/64:0.0071814292	Cryptococcus_wingfieldii_CBS7118:0.0395797095)85.1/93:0.0109842217);
(Cryptococcus_amylolentus_CBS6039:0.0000010000	Cryptococcus_amylolentus_CBS6273:0.0013934186	(((((((Cryptococcus_bacillisporus_CA1280:0.0029000962	Cryptococcus_bacillisporus_CA1873:0.0000010000)88.1/93:0.0029000128	(Cryptococcus_decagattii_7685027:0.0000010000	Cryptococcus_decagattii_CBS11687:0.0036207226)96.2/99:0.0091039678)75.1/70:0.00181015	((Cryptococcus_gattii_E566:0.0029224491	Cryptococcus_gattii_WM276:0.0028827284)98.7/100:0.0102613595	(Cryptococcus_tetragattii_CBS11718:0.0016476980	Cryptococcus_tetragattii_IND107:0.0028810959)94.6/99:0.0067479447)74.4/65:0.00167764	((Cryptococcus_deuterogattii_CBS10090:0.0000010000	Cryptococcus_deuterogattii_R265:0.0014486471)88.1/96:0.0029160211	(Cryptococcus_sp._MF13:0.0000010000	Cryptococcus_sp._MF34:0.0000010000)98.9/100:0.0102120992)79.1/76:0.0014444873)90.7/90:0.0154727085	((Cryptococcus_deneoformans_NIH12:0.0000010000	Cryptococcus_deneoformans_NIH433:0.0008321561)99.8/100:0.0242694294	((Cryptococcus_neoformans_125.91:0.0014609	Cryptococcus_neoformans_H99:0.0014609	Cryptococcus_neoformans_Bt22:0.0014599	Cryptococcus_neoformans_Ftc555-1:0.00438174	(Cryptococcus_neoformans_PMHc1023.ENR:0.0000010000	Cryptococcus_neoformans_T4:0.0014687671)89.4/98:0.0029421334)95/98:0.0043953975	Cryptococcus_neoformans_Bt1:0.00145778	Cryptococcus_neoformans_Bt206:0.00145922)97.1/99:0.0112990649)94.2/98:0.0183649184)100/100:0.1532483827	((Cryptococcus_depauperatus_CBS7841:0.0044198206	Cryptococcus_depauperatus_CBS7855:0.0054626648)100/100:0.2131564273	Cryptococcus_sp._CMW60451:0.3236829933)99.7/100:0.1321497441)80.8/84:0.0975043769	(((Cryptococcus_sp._DSM108351:4e-06	Cryptococcus_sp._DSM117830:0.00404566	Cryptococcus_sp._NCYC1536:0.00135465	Cryptococcus_sp._DSM108352:3e-06	Cryptococcus_sp._DSM111204:2e-06	Cryptococcus_sp._DSM111205:0.0027191499)98.7/99:0.0731727716	(Cryptococcus_sp._DSM109063:0.0501327654	Cryptococcus_sp._OR918:0.0440136530)99.3/100:0.1021517714)90.5/92:0.1532292081	Kwoniella_shandongensis_CBS12478:0.6810424787)99.9/100:0.2004465737)100/100:0.396061	Cryptococcus_sp._OR849:0.0774476	(Cryptococcus_floricola_DSM27421:0.0163291703	Cryptococcus_wingfieldii_CBS7118:0.0194055044)77.8/83:0.0076558949)97.7/95:0.0142775671);
(Cryptococcus_amylolentus_CBS6039:0.0000010000	Cryptococcus_amylolentus_CBS6273:3e-06	Cryptococcus_floricola_DSM27421:3e-06	((((Cryptococcus_bacillisporus_CA1280:2e-06	Cryptococcus_bacillisporus_CA1873:0.00613325	Cryptococcus_decagattii_7685027:0.00612054	(Cryptococcus_deneoformans_NIH12:2e-06	Cryptococcus_deneoformans_NIH433:2e-06	(Cryptococcus_neoformans_125.91:6e-06	Cryptococcus_neoformans_Bt1:6e-06	Cryptococcus_neoformans_Bt206:6e-06	Cryptococcus_neoformans_T4:6e-06	Cryptococcus_neoformans_Ftc555-1:4e-06	Cryptococcus_neoformans_PMHc1023.ENR:3e-06	Cryptococcus_neoformans_H99:2e-06	Cryptococcus_neoformans_Bt22:0.0000010000)96.1/98:0.0188398029)85.5/88:0.0123452	Cryptococcus_sp._MF13:7e-06	Cryptococcus_gattii_WM276:6e-06	Cryptococcus_sp._MF34:5e-06	Cryptococcus_decagattii_CBS11687:3e-06	Cryptococcus_gattii_E566:0.0000010000)80.6/82:0.00617442	(Cryptococcus_deuterogattii_CBS10090:0.0000010000	Cryptococcus_deuterogattii_R265:0.0000010000)91.6/94:0.0122172	(Cryptococcus_tetragattii_CBS11718:0.0000010000	Cryptococcus_tetragattii_IND107:0.0000010000)93.9/99:0.0186170617)99.5/100:0.14999	((Cryptococcus_depauperatus_CBS7841:0.0062471542	Cryptococcus_depauperatus_CBS7855:0.0000010000)100/100:0.2039698223	Cryptococcus_sp._CMW60451:0.1133299364)83.2/77:0.0828847	(((Cryptococcus_sp._DSM108351:2e-06	Cryptococcus_sp._DSM111205:2e-06	((Cryptococcus_sp._DSM108352:0.0000010000	Cryptococcus_sp._DSM111204:0.0000010000)84.3/91:0.0061988362	Cryptococcus_sp._DSM117830:2e-06	Cryptococcus_sp._NCYC1536:0.00621728)92.1/92:0.0061830223)94.5/93:0.0188788898	Cryptococcus_sp._DSM109063:0.0000010000)88.4/88:0.0247872746	Cryptococcus_sp._OR918:0.0072793958)89.9/89:0.098334	Kwoniella_shandongensis_CBS12478:0.180429)100/100:0.1937672849	Cryptococcus_sp._OR849:0.0128504613)83.3/93:0.0258645	Cryptococcus_wingfieldii_CBS7118:0.0000010000);
(Cryptococcus_amylolentus_CBS6039:0.0000010000	Cryptococcus_amylolentus_CBS6273:0.0000010000	(((((((Cryptococcus_bacillisporus_CA1280:0.0068199413	Cryptococcus_bacillisporus_CA1873:0.0000010000)75.4/96:0.0034365071	(Cryptococcus_decagattii_7685027:0.0034184413	Cryptococcus_decagattii_CBS11687:0.0000010000)97.8/100:0.0208278568)86.9/84:0.0193684	(Cryptococcus_gattii_E566:0.0000010000	Cryptococcus_gattii_WM276:0.0000010000)86.2/99:0.0159523	(Cryptococcus_tetragattii_CBS11718:0.0050312718	Cryptococcus_tetragattii_IND107:0.0018317702)98.8/100:0.0334313	(Cryptococcus_deuterogattii_CBS10090:0.0069101789	Cryptococcus_deuterogattii_R265:0.0104312399)97.1/99:0.0291574	(Cryptococcus_sp._MF13:0.0034300307	Cryptococcus_sp._MF34:0.0000010000)76.8/94:0.0050047019)94.9/85:0.0430691398	((Cryptococcus_deneoformans_NIH12:0.0033920620	Cryptococcus_deneoformans_NIH433:0.0105436196)83.8/88:0.0069926862	((Cryptococcus_neoformans_125.91:0.0000010000	Cryptococcus_neoformans_H99:0.0000010000)93.1/98:0.00695703	((Cryptococcus_neoformans_Bt1:0.0000010000	Cryptococcus_neoformans_Bt206:0.0104767926)84.9/78:0.0034733312	Cryptococcus_neoformans_PMHc1023.ENR:2e-06	Cryptococcus_neoformans_T4:2e-06)86.1/68:0.00347785	(Cryptococcus_neoformans_Bt22:0.0000010000	Cryptococcus_neoformans_Ftc555-1:0.0034596413)93.7/91:0.0104510420)73/79:0.0035369320)78.5/93:0.0175919113)100/100:0.2233341073	((Cryptococcus_depauperatus_CBS7841:0.0179471950	Cryptococcus_depauperatus_CBS7855:0.0132740579)100/100:0.4673700154	Cryptococcus_sp._CMW60451:0.1464688429)97/99:0.187777	(((Cryptococcus_sp._DSM108351:5e-06	Cryptococcus_sp._NCYC1536:5e-06	Cryptococcus_sp._DSM111204:4e-06	Cryptococcus_sp._DSM108352:3e-06	Cryptococcus_sp._DSM111205:2e-06	Cryptococcus_sp._DSM117830:0.0030877659)99.3/100:0.1400352652	(Cryptococcus_sp._DSM109063:0.0384140835	Cryptococcus_sp._OR918:0.0276432096)87/92:0.0641398528)99.9/100:0.2561253819	Kwoniella_shandongensis_CBS12478:0.5167931774)88.9/80:0.155043)100/100:0.425436	Cryptococcus_sp._OR849:0.0839202	Cryptococcus_floricola_DSM27421:0.0042038601)78/95:0.0050479348	Cryptococcus_wingfieldii_CBS7118:0.0125887077)98/100:0.0188287434);
(Cryptococcus_amylolentus_CBS6039:0.0121337007	Cryptococcus_amylolentus_CBS6273:0.0052789714	((((((((((Cryptococcus_bacillisporus_CA1280:0.0000025707	Cryptococcus_bacillisporus_CA1873:0.0062786408)93/96:0.0148829974	(Cryptococcus_decagattii_7685027:0.0028858347	Cryptococcus_decagattii_CBS11687:0.0000010009)94.9/99:0.0142985013)87.7/92:0.0088772744	(Cryptococcus_gattii_E566:0.0028189363	Cryptococcus_gattii_WM276:0.0028882066)96.4/100:0.0172967962)73.8/69:0.0030491547	((Cryptococcus_sp._MF13:0.0000010009	Cryptococcus_sp._MF34:0.0028600613)94.3/99:0.0117705239	(Cryptococcus_tetragattii_CBS11718:0.0028911982	Cryptococcus_tetragattii_IND107:0.0000010009)91.3/98:0.0086518253)94.9/81:0.0120479147)85.1/56:0.0079437326	(Cryptococcus_deuterogattii_CBS10090:0.0000010009	Cryptococcus_deuterogattii_R265:0.0000010009)97.8/99:0.0220144703)92.3/80:0.0290873773	((Cryptococcus_deneoformans_NIH12:0.0028951532	Cryptococcus_deneoformans_NIH433:0.0000010009)98.1/96:0.0243267624	((((Cryptococcus_neoformans_125.91:0.0000010009	Cryptococcus_neoformans_H99:0.0000010009)78.3/95:0.0029098117	(Cryptococcus_neoformans_PMHc1023.ENR:0.0000010009	Cryptococcus_neoformans_T4:0.0000010009)95.3/99:0.0087916613)77.7/94:0.0028865990	Cryptococcus_neoformans_Ftc555-1:0.0028976720)76.7/89:0.0028897982	(Cryptococcus_neoformans_Bt1:2.0018e-06	Cryptococcus_neoformans_Bt22:0.00290371	Cryptococcus_neoformans_Bt206:0.0029052629)76.2/88:0.0029125292)94.4/97:0.0151870497)76.6/86:0.0188799708)98.2/96:0.0930284822	((Cryptococcus_depauperatus_CBS7841:0.0063472431	Cryptococcus_depauperatus_CBS7855:0.0057505597)100/100:0.3150716020	Cryptococcus_sp._CMW60451:0.1864980376)99.1/100:0.1287435827)94.8/94:0.0834329107	((((Cryptococcus_sp._DSM108351:0.0000010009	Cryptococcus_sp._DSM117830:0.0157405870)85.3/91:0.0114373	Cryptococcus_sp._DSM111205:0.00571142	Cryptococcus_sp._DSM111204:0.00285551	Cryptococcus_sp._DSM108352:2.0018e-06	Cryptococcus_sp._NCYC1536:2.0018e-06)94.5/98:0.0288327051	(Cryptococcus_sp._DSM109063:0.0442773937	Cryptococcus_sp._OR918:0.0135461483)95.4/99:0.0337691679)99.9/100:0.1254727004	Kwoniella_shandongensis_CBS12478:0.2930187279)96.8/96:0.1072376928)99.8/100:0.1483566574	Cryptococcus_sp._OR849:0.0367746548)99.5/100:0.0650472571	(Cryptococcus_floricola_DSM27421:0.0028776669	Cryptococcus_wingfieldii_CBS7118:0.0087049528)79.9/97:0.0052238137)93.6/98:0.0123155307);
(Cryptococcus_amylolentus_CBS6039:0.0000010000	Cryptococcus_amylolentus_CBS6273:0.0000010000	((((((((Cryptococcus_bacillisporus_CA1280:0.0051034436	Cryptococcus_bacillisporus_CA1873:0.0000010000)89.1/97:0.0050868283	(Cryptococcus_decagattii_7685027:0.0000010000	Cryptococcus_decagattii_CBS11687:0.0000010000)93.6/98:0.0076931621)88.7/93:0.00509739	(Cryptococcus_deuterogattii_CBS10090:0.0000010000	Cryptococcus_deuterogattii_R265:0.0025395722)85/95:0.00254247	(Cryptococcus_gattii_E566:0.0025405683	Cryptococcus_gattii_WM276:0.0000010000)93/95:0.00508992	((Cryptococcus_sp._MF13:0.0000010000	Cryptococcus_sp._MF34:0.0000010000)88.3/95:0.0051123438	(Cryptococcus_tetragattii_CBS11718:0.0000010000	Cryptococcus_tetragattii_IND107:0.0000010000)87.8/95:0.0051331685)87.4/96:0.0050872832)100/100:0.0619902200	((Cryptococcus_neoformans_125.91:0.0000010000	Cryptococcus_neoformans_H99:0.0000010000)74.8/94:0.00254042	(Cryptococcus_neoformans_PMHc1023.ENR:0.0000010000	Cryptococcus_neoformans_T4:0.0000010000)74.2/94:0.00254155	Cryptococcus_neoformans_Bt1:3e-06	Cryptococcus_neoformans_Bt206:0.00253822	(Cryptococcus_neoformans_Bt22:0.0000010000	Cryptococcus_neoformans_Ftc555-1:0.0000010000)79.3/96:0.0025411461)97/100:0.0218881178)86.2/90:0.0103032535	(Cryptococcus_deneoformans_NIH12:0.0000010000	Cryptococcus_deneoformans_NIH433:0.0025463001)96.1/99:0.0275521579)99.7/100:0.247403	Kwoniella_shandongensis_CBS12478:0.723489	((Cryptococcus_sp._DSM108351:4e-06	Cryptococcus_sp._DSM108352:5e-06	Cryptococcus_sp._DSM111205:5e-06	Cryptococcus_sp._DSM117830:3e-06	Cryptococcus_sp._DSM111204:2e-06	Cryptococcus_sp._NCYC1536:0.0025194743)100/100:0.1638322805	(Cryptococcus_sp._DSM109063:0.0510369348	Cryptococcus_sp._OR918:0.0241366675)90.3/94:0.0363873936)100/95:0.198932	((Cryptococcus_depauperatus_CBS7841:0.0000010000	Cryptococcus_depauperatus_CBS7855:0.0030678622)100/100:0.3437062495	Cryptococcus_sp._CMW60451:0.1704581524)93.9/96:0.0684629566)100/100:0.163255	Cryptococcus_sp._OR849:0.0507601	Cryptococcus_floricola_DSM27421:0.0026698741)76.6/93:0.0026834998	Cryptococcus_wingfieldii_CBS7118:0.0053874438)78.1/97:0.0026842775);
(Cryptococcus_amylolentus_CBS6039:0.0045056143	Cryptococcus_amylolentus_CBS6273:0.0010779125	(((((((((Cryptococcus_bacillisporus_CA1280:0.0016878525	Cryptococcus_bacillisporus_CA1873:0.0000009987)94.9/100:0.0042082985	(Cryptococcus_decagattii_7685027:0.0000009987	Cryptococcus_decagattii_CBS11687:0.0008387226)99.8/100:0.0089322281)98.1/100:0.0080172931	(Cryptococcus_gattii_E566:0.0008432524	Cryptococcus_gattii_WM276:0.0000009987)99.7/100:0.0118379066)86.6/75:0.0025646787	((Cryptococcus_sp._MF13:0.0016803921	Cryptococcus_sp._MF34:0.0008372573)99.9/100:0.0110052901	(Cryptococcus_tetragattii_CBS11718:0.0000009987	Cryptococcus_tetragattii_IND107:0.0025249030)98.3/100:0.0059349700)74.4/74:0.0018353150)86.3/88:0.0034746878	(Cryptococcus_deuterogattii_CBS10090:0.0008458852	Cryptococcus_deuterogattii_R265:0.0008354868)99.3/100:0.0115424551)100/100:0.0807603	(Cryptococcus_deneoformans_NIH12:0.0027222296	Cryptococcus_deneoformans_NIH433:0.0023244846)99.9/97:0.0214867	((Cryptococcus_neoformans_125.91:0.0000009987	Cryptococcus_neoformans_H99:0.0000009987)97/100:0.00509592	(Cryptococcus_neoformans_PMHc1023.ENR:0.0008398780	Cryptococcus_neoformans_T4:0.0008371220)96.7/100:0.00502117	(Cryptococcus_neoformans_Bt1:0.000840561	(Cryptococcus_neoformans_Bt22:0.0000009987	Cryptococcus_neoformans_Ftc555-1:0.0008398760)92.6/98:0.00168358	Cryptococcus_neoformans_Bt206:0.0016805529)77.2/90:0.0008733068)99.5/100:0.0193715321)100/100:0.226945	((Cryptococcus_depauperatus_CBS7841:0.0054310712	Cryptococcus_depauperatus_CBS7855:0.0000020089)100/100:0.2039992253	Cryptococcus_sp._CMW60451:0.2303962777)99.8/100:0.10067	((((Cryptococcus_sp._DSM108351:0.0000009987	Cryptococcus_sp._NCYC1536:0.0000009987)90.8/98:0.000891521	Cryptococcus_sp._DSM108352:3.9948e-06	Cryptococcus_sp._DSM111204:3.9948e-06	Cryptococcus_sp._DSM111205:2.9961e-06	Cryptococcus_sp._DSM117830:0.0008890238)100/100:0.0912093738	(Cryptococcus_sp._DSM109063:0.0242021678	Cryptococcus_sp._OR918:0.0109945309)91.7/94:0.0249125750)100/100:0.1759209900	Kwoniella_shandongensis_CBS12478:0.4314839594)90.7/87:0.0577616588)100/100:0.2099386692	Cryptococcus_sp._OR849:0.0425907739)98.5/100:0.0281437181	(Cryptococcus_floricola_DSM27421:0.0090460247	Cryptococcus_wingfieldii_CBS7118:0.0196752868)89/97:0.0031125366)96.6/100:0.0078049592);
(Cryptococcus_amylolentus_CBS6039:0.0000010000	Cryptococcus_amylolentus_CBS6273:0.0000010000	((((((((Cryptococcus_bacillisporus_CA1280:2e-06	Cryptococcus_bacillisporus_CA1873:0.00359478	(Cryptococcus_decagattii_7685027:0.0023880780	Cryptococcus_decagattii_CBS11687:0.0011930621)98.2/100:0.0059863406)78.8/86:0.002025	(Cryptococcus_tetragattii_CBS11718:0.0000010000	Cryptococcus_tetragattii_IND107:0.0011894136)99.4/100:0.0104477	(Cryptococcus_gattii_E566:0.0011937032	Cryptococcus_gattii_WM276:0.0000010000)99.3/100:0.0095667166)75.6/85:0.0015966478	(Cryptococcus_deuterogattii_CBS10090:0.0000010000	Cryptococcus_deuterogattii_R265:0.0011965934)96.1/100:0.00480466	(Cryptococcus_sp._MF13:0.0011950518	Cryptococcus_sp._MF34:0.0000010000)99.4/100:0.00721899)99.1/100:0.0189050418	((Cryptococcus_deneoformans_NIH12:0.0011790191	Cryptococcus_deneoformans_NIH433:0.0000010000)99/100:0.0120062521	((Cryptococcus_neoformans_125.91:0.0000010000	Cryptococcus_neoformans_H99:0.0011812157)97.8/99:0.00475806	((Cryptococcus_neoformans_Bt1:0.0011822708	Cryptococcus_neoformans_Bt206:0.0000010000)76.7/91:0.0011826020	(Cryptococcus_neoformans_Bt22:0.0011898479	Cryptococcus_neoformans_Ftc555-1:0.0011767534)97.6/99:0.0047611789)80.1/89:0.00118361	(Cryptococcus_neoformans_PMHc1023.ENR:0.0011811080	Cryptococcus_neoformans_T4:0.0000010000)93.5/99:0.0035565149)98.8/100:0.0111644234)90.4/96:0.0093111580)100/100:0.0809246470	((((Cryptococcus_sp._DSM108351:0.0000010000	Cryptococcus_sp._NCYC1536:0.0000010000)73.4/93:0.0012877990	(Cryptococcus_sp._DSM108352:2e-06	Cryptococcus_sp._DSM117830:2e-06	Cryptococcus_sp._DSM111204:2e-06	Cryptococcus_sp._DSM111205:2e-06)80.8/88:0.0023798027)100/100:0.0625363493	(Cryptococcus_sp._DSM109063:0.0225191615	Cryptococcus_sp._OR918:0.0211776813)91.8/95:0.0191722341)100/100:0.1315924757	Kwoniella_shandongensis_CBS12478:0.3094205877)98.3/96:0.0771958592)73.5/76:0.0317934555	((Cryptococcus_depauperatus_CBS7841:0.0057970637	Cryptococcus_depauperatus_CBS7855:0.0002870208)100/100:0.1138773532	Cryptococcus_sp._CMW60451:0.1122123337)99.7/100:0.0552492215)100/100:0.0962463317	Cryptococcus_sp._OR849:0.0367991147)86/87:0.0118672247	Cryptococcus_floricola_DSM27421:0.00648166	Cryptococcus_wingfieldii_CBS7118:0.0102848)98.7/100:0.0095624628);
(Cryptococcus_amylolentus_CBS6039:0.0016561555	Cryptococcus_amylolentus_CBS6273:0.0008067007	(((((((((Cryptococcus_bacillisporus_CA1280:0.0058458767	Cryptococcus_bacillisporus_CA1873:0.0036112658)99.6/100:0.0117265283	(Cryptococcus_decagattii_7685027:0.0014335398	Cryptococcus_decagattii_CBS11687:0.0008868902)100/100:0.0292090998)96.1/99:0.0061137861	(Cryptococcus_gattii_E566:0.0000010017	Cryptococcus_gattii_WM276:0.0015488133)100/100:0.0316117505)71.7/44:0.00332348	(Cryptococcus_tetragattii_CBS11718:0.0046301382	Cryptococcus_tetragattii_IND107:0.0062673270)100/100:0.0234412	(Cryptococcus_sp._MF13:0.0007782910	Cryptococcus_sp._MF34:0.0007686599)100/100:0.0235763892)97.7/97:0.0123987010	(Cryptococcus_deuterogattii_CBS10090:0.0067682050	Cryptococcus_deuterogattii_R265:0.0096401087)100/100:0.0235556188)100/100:0.0656093986	(Cryptococcus_deneoformans_NIH12:0.0039338048	Cryptococcus_deneoformans_NIH433:0.0038534309)100/100:0.0626634	((Cryptococcus_neoformans_125.91:0.0007759701	Cryptococcus_neoformans_H99:0.0007764593)99.8/100:0.0142792	(Cryptococcus_neoformans_Bt1:0.0046676976	Cryptococcus_neoformans_Bt206:0.00232984	(Cryptococcus_neoformans_Bt22:0.0000010017	Cryptococcus_neoformans_Ftc555-1:0.0023294383)87.3/99:0.000777534)99.8/100:0.0135603	(Cryptococcus_neoformans_PMHc1023.ENR:0.0000010017	Cryptococcus_neoformans_T4:0.0007745483)99.4/100:0.0098688199)100/100:0.0605267)100/100:0.2947680414	((Cryptococcus_depauperatus_CBS7841:0.0063028907	Cryptococcus_depauperatus_CBS7855:0.0067212268)100/100:0.5842729314	Cryptococcus_sp._CMW60451:0.4613597272)97.6/98:0.120596	((((Cryptococcus_sp._DSM108351:0.0000010017	Cryptococcus_sp._DSM111205:0.0000010017)84.5/95:0.000941054	Cryptococcus_sp._DSM117830:0.000941097	Cryptococcus_sp._NCYC1536:0.000940086	(Cryptococcus_sp._DSM108352:0.0000010017	Cryptococcus_sp._DSM111204:0.0000010017)76.3/93:0.0015888311)100/100:0.1672821281	(Cryptococcus_sp._DSM109063:0.0776028671	Cryptococcus_sp._OR918:0.0633552134)99.2/100:0.0474373656)100/100:0.2663458494	Kwoniella_shandongensis_CBS12478:0.5101933198)100/100:0.197994)100/100:0.3139382130	Cryptococcus_sp._OR849:0.1479264201)100/100:0.1008930884	Cryptococcus_floricola_DSM27421:0.0306682	Cryptococcus_wingfieldii_CBS7118:0.0314277)100/100:0.0249887186);
(Cryptococcus_amylolentus_CBS6039:0.0031236401	Cryptococcus_amylolentus_CBS6273:0.0000010000	((((((((Cryptococcus_bacillisporus_CA1280:0.0031921416	Cryptococcus_bacillisporus_CA1873:0.0031999910)79.8/91:0.0031757721	(Cryptococcus_decagattii_7685027:0.0000010000	Cryptococcus_decagattii_CBS11687:0.0000010000)93.5/94:0.0063798	((Cryptococcus_deuterogattii_CBS10090:0.0031599221	Cryptococcus_deuterogattii_R265:0.0000010000)77.7/93:0.0031535029	((Cryptococcus_sp._MF13:0.0000010000	Cryptococcus_sp._MF34:0.0031800716)78.7/96:0.0031844499	(Cryptococcus_tetragattii_CBS11718:0.0000010000	Cryptococcus_tetragattii_IND107:0.0000010000)81/92:0.0031870085)77.8/89:0.0031609666)79.3/94:0.00319849	(Cryptococcus_gattii_E566:0.0000010000	Cryptococcus_gattii_WM276:0.0000010000)90.6/95:0.00636045)98.6/99:0.0197106975	(Cryptococcus_neoformans_125.91:2e-06	Cryptococcus_neoformans_Bt1:5e-06	Cryptococcus_neoformans_H99:5e-06	Cryptococcus_neoformans_Bt206:4e-06	(Cryptococcus_neoformans_PMHc1023.ENR:0.0031714145	Cryptococcus_neoformans_T4:0.0000010000)84.9/94:0.00317286	(Cryptococcus_neoformans_Bt22:0.0000010000	Cryptococcus_neoformans_Ftc555-1:0.0000010000)94.1/92:0.0128499439)96.1/83:0.0160933672)76.6/74:0.0037574709	(Cryptococcus_deneoformans_NIH12:0.0000010000	Cryptococcus_deneoformans_NIH433:0.0000010000)87.1/97:0.0092687231)99.6/100:0.0898538696	Kwoniella_shandongensis_CBS12478:0.1381855150)91.4/88:0.0797461	((Cryptococcus_depauperatus_CBS7841:0.0000022390	Cryptococcus_depauperatus_CBS7855:0.0129941510)100/100:0.1796519568	Cryptococcus_sp._CMW60451:0.1254822216)83.8/87:0.0606429	(((Cryptococcus_sp._DSM108351:0.0000010000	Cryptococcus_sp._DSM108352:4e-06	Cryptococcus_sp._DSM117830:4e-06	Cryptococcus_sp._DSM111204:3e-06	Cryptococcus_sp._NCYC1536:2e-06)81.6/91:0.0030807227	Cryptococcus_sp._DSM111205:0.0000010000)98.4/100:0.0561522380	(Cryptococcus_sp._DSM109063:0.0089733797	Cryptococcus_sp._OR918:0.0487202108)97/99:0.0373713337)98.7/98:0.0572673585)99.7/100:0.0928235136	Cryptococcus_sp._OR849:0.0547861692)94.4/98:0.0328992305	Cryptococcus_floricola_DSM27421:0.00980377	Cryptococcus_wingfieldii_CBS7118:0.00957574)75.1/89:0.0029436571);
(Cryptococcus_amylolentus_CBS6039:0.0000010000	Cryptococcus_amylolentus_CBS6273:0.0020401531	(((((((((Cryptococcus_bacillisporus_CA1280:0.0035487875	Cryptococcus_bacillisporus_CA1873:0.0035726803)94.6/99:0.0071046027	(Cryptococcus_decagattii_7685027:0.0035305469	Cryptococcus_decagattii_CBS11687:0.0019308175)99.7/100:0.0210933463)96.7/100:0.0163314	(Cryptococcus_tetragattii_CBS11718:0.0000010000	Cryptococcus_tetragattii_IND107:0.0000010000)99/100:0.0185901	(Cryptococcus_gattii_E566:0.0050544979	Cryptococcus_gattii_WM276:0.0016627011)100/100:0.0314921817)83.1/61:0.0123066	(Cryptococcus_sp._MF13:0.0016628855	Cryptococcus_sp._MF34:0.0033845335)99.6/100:0.0312132	(Cryptococcus_deuterogattii_CBS10090:0.0118925633	Cryptococcus_deuterogattii_R265:0.0038692479)98.8/100:0.0245963877)95.7/96:0.0507540264	((Cryptococcus_deneoformans_NIH12:0.0029814500	Cryptococcus_deneoformans_NIH433:0.0024004366)99.7/100:0.0631645766	(((Cryptococcus_neoformans_125.91:0.0019393917	Cryptococcus_neoformans_H99:0.0077940613)97.9/99:0.0117615094	((Cryptococcus_neoformans_Bt1:0.0019192662	(Cryptococcus_neoformans_Bt22:0.0018210325	Cryptococcus_neoformans_Ftc555-1:0.0077143878)98.9/99:0.0135506537)73.9/81:0.0019014986	Cryptococcus_neoformans_Bt206:0.0019156862)87.2/84:0.0040820709)96.3/99:0.0163501090	(Cryptococcus_neoformans_PMHc1023.ENR:0.0019666524	Cryptococcus_neoformans_T4:0.0019604199)91.6/98:0.0119007120)100/100:0.0947308341)95.7/98:0.0523512418)100/100:0.366818	(((Cryptococcus_sp._DSM108351:3e-06	Cryptococcus_sp._DSM111204:3e-06	Cryptococcus_sp._DSM108352:3e-06	Cryptococcus_sp._DSM111205:0.00180518	(Cryptococcus_sp._DSM117830:0.0018114304	Cryptococcus_sp._NCYC1536:0.0166836806)79.5/92:0.0017957014)98.4/100:0.0908091465	(Cryptococcus_sp._DSM109063:0.0653484338	Cryptococcus_sp._OR918:0.1093534970)99.9/100:0.1355447876)100/100:0.2518820351	Kwoniella_shandongensis_CBS12478:0.5468758402)99.6/100:0.265744	((Cryptococcus_depauperatus_CBS7841:0.0102235142	Cryptococcus_depauperatus_CBS7855:0.0110240685)100/100:0.5564542228	Cryptococcus_sp._CMW60451:0.3776565468)99.9/100:0.2641001405)100/100:0.4748978594	Cryptococcus_sp._OR849:0.1492310312)97.3/100:0.0896721354	Cryptococcus_wingfieldii_CBS7118:0.0085000821)82.9/97:0.0046751813	Cryptococcus_floricola_DSM27421:0.0319614564)99.5/100:0.0248989366);
(Cryptococcus_amylolentus_CBS6039:0.0069313673	Cryptococcus_amylolentus_CBS6273:0.0072230588	(((((((Cryptococcus_bacillisporus_CA1280:0.0030046494	Cryptococcus_bacillisporus_CA1873:0.0220387963)96.1/100:0.0188875516	(Cryptococcus_decagattii_7685027:0.0092543421	Cryptococcus_decagattii_CBS11687:0.0002644715)99.8/100:0.0347625581)91.4/95:0.0138748394	(((Cryptococcus_deuterogattii_CBS10090:0.0000010000	Cryptococcus_deuterogattii_R265:0.0024216522)98.2/100:0.0180656402	(Cryptococcus_tetragattii_CBS11718:0.0000010000	Cryptococcus_tetragattii_IND107:0.0023692597)97.7/100:0.0163243106)82.1/54:0.0043339127	((Cryptococcus_gattii_E566:0.0000010000	Cryptococcus_gattii_WM276:0.0000010000)98.4/100:0.0162044552	(Cryptococcus_sp._MF13:0.0000010000	Cryptococcus_sp._MF34:0.0000010000)92.2/95:0.0078772433)81.5/49:0.0043154630)75.7/65:0.0036176249)94.6/97:0.0229045455	((Cryptococcus_deneoformans_NIH12:0.0023660175	Cryptococcus_deneoformans_NIH433:0.0000010000)99/100:0.0257057902	((Cryptococcus_neoformans_125.91:0.0000010000	Cryptococcus_neoformans_H99:0.0000010000)98.4/99:0.00970306	Cryptococcus_neoformans_Bt22:3e-06	(Cryptococcus_neoformans_Bt1:0.0024050411	Cryptococcus_neoformans_Bt206:0.0000010000)91.9/88:0.00481626	Cryptococcus_neoformans_Ftc555-1:3e-06	(Cryptococcus_neoformans_PMHc1023.ENR:0.0000010000	Cryptococcus_neoformans_T4:0.0000010000)91.3/97:0.0047972656)99.1/100:0.0278555821)86.6/94:0.0140752771)100/100:0.174721	(((Cryptococcus_sp._DSM108351:4e-06	Cryptococcus_sp._DSM117830:4e-06	Cryptococcus_sp._DSM111204:3e-06	Cryptococcus_sp._DSM111205:2e-06	Cryptococcus_sp._DSM108352:0.0000010000)77.5/90:0.0022248940	Cryptococcus_sp._NCYC1536:0.0024900707)99.7/100:0.0662885897	(Cryptococcus_sp._DSM109063:0.0342837498	Cryptococcus_sp._OR918:0.0270842836)96.2/99:0.0397970615)100/100:0.194148	Kwoniella_shandongensis_CBS12478:0.3488104430)84.4/82:0.0312758777	((Cryptococcus_depauperatus_CBS7841:0.0019750934	Cryptococcus_depauperatus_CBS7855:0.0102194742)100/100:0.2278832746	Cryptococcus_sp._CMW60451:0.1998191442)94.3/94:0.0563101209)100/100:0.245119	Cryptococcus_sp._OR849:0.104655	Cryptococcus_floricola_DSM27421:0.00722686	Cryptococcus_wingfieldii_CBS7118:0.0093119615)97.4/99:0.0119535032);
(Cryptococcus_amylolentus_CBS6039:0.0000010002	Cryptococcus_amylolentus_CBS6273:0.0036928565	((((((((Cryptococcus_bacillisporus_CA1280:0.0113848628	Cryptococcus_bacillisporus_CA1873:0.0037130657)97.3/99:0.0246177420	(Cryptococcus_decagattii_7685027:0.0325452281	Cryptococcus_decagattii_CBS11687:0.0000010002)86.9/76:0.0108636	((Cryptococcus_deuterogattii_CBS10090:0.0000010002	Cryptococcus_deuterogattii_R265:0.0000010002)99.3/100:0.0228283	(Cryptococcus_sp._MF13:0.0000010002	Cryptococcus_sp._MF34:0.0000010002)95.6/98:0.0113652	(Cryptococcus_gattii_E566:0.0037196299	Cryptococcus_gattii_WM276:0.0155346015)99.1/100:0.0306354	(Cryptococcus_tetragattii_CBS11718:0.0000010002	Cryptococcus_tetragattii_IND107:0.0154504741)99.7/98:0.0382734)83.9/75:0.0112029)86/86:0.0458559019	((Cryptococcus_deneoformans_NIH12:0.0000010002	Cryptococcus_deneoformans_NIH433:0.0000010002)95.5/99:0.0314942140	(((Cryptococcus_neoformans_125.91:0.0000010002	Cryptococcus_neoformans_H99:0.0000010002)93.4/100:0.0110600734	(Cryptococcus_neoformans_PMHc1023.ENR:0.0000010002	Cryptococcus_neoformans_T4:0.0000010002)93.9/99:0.0110654817)74.3/92:0.0033705538	((Cryptococcus_neoformans_Bt1:0.0000010002	Cryptococcus_neoformans_Bt206:0.0000010002)73.2/93:0.0036235371	Cryptococcus_neoformans_Bt22:2.0004e-06	Cryptococcus_neoformans_Ftc555-1:2.0004e-06)88.8/97:0.0076155834)99.1/100:0.0440722823)98.6/100:0.0851624243)100/100:0.2295788699	((Cryptococcus_depauperatus_CBS7841:0.0123879879	Cryptococcus_depauperatus_CBS7855:0.0337892375)100/100:0.408285	Kwoniella_shandongensis_CBS12478:0.766126	Cryptococcus_sp._CMW60451:0.4506150318)95.6/76:0.1431704189)87.1/70:0.0782796100	((Cryptococcus_sp._DSM108351:2.0004e-06	Cryptococcus_sp._NCYC1536:2.0004e-06	((Cryptococcus_sp._DSM108352:2.0004e-06	Cryptococcus_sp._DSM111204:2.0004e-06	Cryptococcus_sp._DSM117830:0.0000010002)85.5/95:0.0037188704	Cryptococcus_sp._DSM111205:0.0000010002)77.3/96:0.0037239317)99.7/100:0.1239861749	(Cryptococcus_sp._DSM109063:0.0211442105	Cryptococcus_sp._OR918:0.0887179565)90.3/91:0.0655676899)99.9/99:0.2474817702)100/100:0.2921331823	Cryptococcus_sp._OR849:0.1082197220)98.9/100:0.1319789211	Cryptococcus_floricola_DSM27421:0.0068592179)74.5/91:0.0080599930	Cryptococcus_wingfieldii_CBS7118:0.0110327037)99.6/100:0.0342911507);
(Cryptococcus_amylolentus_CBS6039:0.0000010000	Cryptococcus_amylolentus_CBS6273:0.0000010000	(((((((((Cryptococcus_bacillisporus_CA1280:0.0026037650	Cryptococcus_bacillisporus_CA1873:0.0000010000)98.5/100:0.0105377910	(Cryptococcus_decagattii_7685027:0.0000010000	Cryptococcus_decagattii_CBS11687:0.0038874376)97.7/100:0.0078652772)96.8/99:0.0072229388	((Cryptococcus_gattii_E566:0.0000010000	Cryptococcus_gattii_WM276:0.0013070778)99.2/100:0.0136050884	(Cryptococcus_tetragattii_CBS11718:0.0013159567	Cryptococcus_tetragattii_IND107:0.0026359337)96.3/100:0.0080607908)73.4/79:0.0035062292)85.6/90:0.0032384398	(Cryptococcus_sp._MF13:0.0000010000	Cryptococcus_sp._MF34:0.0013041797)89.9/98:0.0037614597)95.4/92:0.0068337417	(Cryptococcus_deuterogattii_CBS10090:0.0026003137	Cryptococcus_deuterogattii_R265:0.0012954340)99.4/100:0.0118763006)74.2/73:0.0115477927	((Cryptococcus_deneoformans_NIH12:0.0000010000	Cryptococcus_deneoformans_NIH433:0.0012998672)99.8/100:0.0218262055	(((Cryptococcus_neoformans_125.91:0.0000010000	Cryptococcus_neoformans_H99:0.0000010000)88.4/98:0.0029594339	(Cryptococcus_neoformans_Bt22:0.0000010000	Cryptococcus_neoformans_Ftc555-1:0.0013009141)79.6/97:0.0022669238)94/98:0.0056586489	((Cryptococcus_neoformans_Bt1:0.0000010000	Cryptococcus_neoformans_Bt206:0.0000010000)80.8/93:0.0022802303	(Cryptococcus_neoformans_PMHc1023.ENR:0.0000010000	Cryptococcus_neoformans_T4:0.0000010000)95.7/99:0.0068235187)91.9/94:0.0050485554)97.7/99:0.0122550294)87.6/91:0.0299502190)100/100:0.2269324224	((((Cryptococcus_sp._DSM108351:0.0059077501	Cryptococcus_sp._DSM111205:0.0029436487)78.6/70:0.00294137	Cryptococcus_sp._DSM117830:0.00147309	Cryptococcus_sp._NCYC1536:0.00147309	Cryptococcus_sp._DSM108352:3.4734e-06	Cryptococcus_sp._DSM111204:3.4734e-06)100/100:0.157019	Cryptococcus_sp._DSM109063:0.0626283	Cryptococcus_sp._OR918:0.0110664591)100/100:0.6537240017	Kwoniella_shandongensis_CBS12478:0.5850999186)99.6/99:0.2531297800)87.4/90:0.0689897073	((Cryptococcus_depauperatus_CBS7841:0.0094992839	Cryptococcus_depauperatus_CBS7855:0.0072944860)100/100:0.2741622819	Cryptococcus_sp._CMW60451:0.2458159962)99.3/100:0.1471000026)100/100:0.314359	Cryptococcus_sp._OR849:0.0805798	Cryptococcus_floricola_DSM27421:0.00283455	Cryptococcus_wingfieldii_CBS7118:0.0042377680)99.5/99:0.0113944325);
(Cryptococcus_amylolentus_CBS6039:0.0000010000	Cryptococcus_amylolentus_CBS6273:0.0000010000	((((Cryptococcus_bacillisporus_CA1280:3e-06	Cryptococcus_bacillisporus_CA1873:3e-06	(Cryptococcus_tetragattii_CBS11718:0.0000010000	Cryptococcus_tetragattii_IND107:0.0000010000)91.5/93:0.00411951	(Cryptococcus_decagattii_7685027:0.0000010000	Cryptococcus_decagattii_CBS11687:0.0000010000)92.3/93:0.0041227	(Cryptococcus_deuterogattii_CBS10090:2e-06	Cryptococcus_deuterogattii_R265:2e-06	(Cryptococcus_gattii_E566:0.0000010000	Cryptococcus_gattii_WM276:0.0000010000)91.7/96:0.0081953121)84.8/88:0.00411193	(Cryptococcus_sp._MF13:0.0000010000	Cryptococcus_sp._MF34:0.0000010000)89.6/94:0.00828472)95.2/97:0.0166715819	(Cryptococcus_deneoformans_NIH12:0.0000010000	Cryptococcus_deneoformans_NIH433:0.0083122225)91.7/96:0.00845043	((Cryptococcus_neoformans_125.91:3e-06	Cryptococcus_neoformans_Bt1:5e-06	Cryptococcus_neoformans_Bt22:5e-06	Cryptococcus_neoformans_Bt206:4e-06	Cryptococcus_neoformans_Ftc555-1:2e-06	Cryptococcus_neoformans_H99:0.0000010000)83.4/89:0.0041419449	Cryptococcus_neoformans_PMHc1023.ENR:2e-06	Cryptococcus_neoformans_T4:2e-06)94.8/98:0.012463)99.3/100:0.136398	(((Cryptococcus_sp._DSM108351:2e-06	Cryptococcus_sp._DSM108352:5e-06	Cryptococcus_sp._DSM111205:5e-06	Cryptococcus_sp._NCYC1536:4e-06	Cryptococcus_sp._DSM117830:3e-06	Cryptococcus_sp._DSM111204:0.0000010000)96.8/100:0.0576584904	(Cryptococcus_sp._DSM109063:0.0219729125	Cryptococcus_sp._OR918:0.0292757652)89.3/94:0.0322646704)99.8/100:0.1622965142	Kwoniella_shandongensis_CBS12478:0.2085769680)97.6/90:0.11038	(Cryptococcus_depauperatus_CBS7841:0.0000010000	Cryptococcus_depauperatus_CBS7855:0.0089756885)100/100:0.260474	Cryptococcus_sp._CMW60451:0.298772)100/100:0.2917034310	((Cryptococcus_floricola_DSM27421:0.0056130624	Cryptococcus_sp._OR849:0.0602468233)79.9/66:0.0078261680	Cryptococcus_wingfieldii_CBS7118:0.0000010000)74.3/64:0.0077360884)73.6/88:0.0054443140);
(Cryptococcus_amylolentus_CBS6039:0.0000010000	Cryptococcus_amylolentus_CBS6273:0.0015876124	((((((((Cryptococcus_bacillisporus_CA1280:0.0015722772	Cryptococcus_bacillisporus_CA1873:0.0047205642)87.1/93:0.0031101991	(Cryptococcus_decagattii_7685027:0.0000010000	Cryptococcus_decagattii_CBS11687:0.0000010000)99.9/100:0.0175455620)75.1/72:0.00159545	((Cryptococcus_gattii_E566:0.0015620388	Cryptococcus_gattii_WM276:0.0000010000)98.9/100:0.0094778259	(Cryptococcus_tetragattii_CBS11718:0.0000010000	Cryptococcus_tetragattii_IND107:0.0031426568)97.5/100:0.0078907365)73.7/73:0.00155625	(Cryptococcus_sp._MF13:0.0000010000	Cryptococcus_sp._MF34:0.0000010000)99/100:0.0144032187)83/84:0.0070927157	(Cryptococcus_deuterogattii_CBS10090:0.0000010000	Cryptococcus_deuterogattii_R265:0.0015789508)99.9/100:0.0253906873)94.7/99:0.0186800438	((Cryptococcus_deneoformans_NIH12:0.0032528848	Cryptococcus_deneoformans_NIH433:0.0062749045)99.1/100:0.0174301462	((Cryptococcus_neoformans_125.91:0.00157718	Cryptococcus_neoformans_Bt206:0.00315819	Cryptococcus_neoformans_Bt22:4e-06	Cryptococcus_neoformans_Ftc555-1:3e-06	Cryptococcus_neoformans_Bt1:0.0031625	Cryptococcus_neoformans_H99:0.0015739438)85.5/94:0.0034991497	(Cryptococcus_neoformans_PMHc1023.ENR:0.0000010000	Cryptococcus_neoformans_T4:0.0000010000)87/95:0.0043965314)99.5/100:0.0216656710)76.8/85:0.0093961729)100/100:0.127442	((Cryptococcus_depauperatus_CBS7841:0.0152265713	Cryptococcus_depauperatus_CBS7855:0.0028734282)100/100:0.2616015099	Cryptococcus_sp._CMW60451:0.1312660006)80.4/65:0.0599533	(((Cryptococcus_sp._DSM108351:0.00157038	Cryptococcus_sp._DSM108352:4e-06	Cryptococcus_sp._NCYC1536:4e-06	Cryptococcus_sp._DSM111204:4e-06	Cryptococcus_sp._DSM117830:4e-06	Cryptococcus_sp._DSM111205:0.0015719194)100/100:0.0701772508	Cryptococcus_sp._DSM109063:0.0583975	Cryptococcus_sp._OR918:0.0639143)100/100:0.2472096465	Kwoniella_shandongensis_CBS12478:0.3596248901)99.5/100:0.1113540097)100/100:0.4078814597	Cryptococcus_sp._OR849:0.0788322385)95.6/97:0.0408217952	(Cryptococcus_floricola_DSM27421:0.0095839445	Cryptococcus_wingfieldii_CBS7118:0.0084551925)83.6/96:0.0050192852)98/100:0.0139596909);
(Cryptococcus_amylolentus_CBS6039:0.0013582698	Cryptococcus_amylolentus_CBS6273:0.0103330605	(((((((((Cryptococcus_bacillisporus_CA1280:0.0006841884	Cryptococcus_bacillisporus_CA1873:0.0013692142)100/100:0.0097548711	(Cryptococcus_decagattii_7685027:0.0042247106	Cryptococcus_decagattii_CBS11687:0.0028093404)100/100:0.0126343602)97.8/99:0.0054416571	(Cryptococcus_tetragattii_CBS11718:0.0006466279	Cryptococcus_tetragattii_IND107:0.0028071666)100/100:0.0162380310)94.9/89:0.0041197044	((Cryptococcus_deuterogattii_CBS10090:0.0006891114	Cryptococcus_deuterogattii_R265:0.0006886218)100/100:0.0104882984	(Cryptococcus_sp._MF13:0.0007992711	Cryptococcus_sp._MF34:0.0015784248)99.9/100:0.0130419913)75/76:0.0008001119)91.3/92:0.0044255005	(Cryptococcus_gattii_E566:0.0000009998	Cryptococcus_gattii_WM276:0.0000009998)99.9/100:0.0164055786)100/100:0.0584179621	((Cryptococcus_deneoformans_NIH12:0.0006869094	Cryptococcus_deneoformans_NIH433:0.0000009998)100/100:0.0278482835	((Cryptococcus_neoformans_125.91:0.0006932445	Cryptococcus_neoformans_H99:0.0006869509)99.2/100:0.00484575	((Cryptococcus_neoformans_Bt1:0.0000009998	Cryptococcus_neoformans_Bt206:0.0000009998)97.5/100:0.0034604086	(Cryptococcus_neoformans_Bt22:0.0006916351	Cryptococcus_neoformans_Ftc555-1:0.0000009998)92.2/98:0.0020783055)76/84:0.000690212	(Cryptococcus_neoformans_PMHc1023.ENR:0.0000009998	Cryptococcus_neoformans_T4:0.0006898222)96.2/100:0.0041452187)100/100:0.0306979944)97.2/99:0.0197635166)100/100:0.209273	((Cryptococcus_depauperatus_CBS7841:0.0022497112	Cryptococcus_depauperatus_CBS7855:0.0068395610)100/100:0.3129053238	Cryptococcus_sp._CMW60451:0.2746327965)99.7/100:0.0874293	((((Cryptococcus_sp._DSM108351:0.0006949	Cryptococcus_sp._DSM117830:0.000695402	Cryptococcus_sp._DSM111205:1.9996e-06	Cryptococcus_sp._NCYC1536:0.0006930123)87.6/89:0.0015069650	(Cryptococcus_sp._DSM108352:0.0000009998	Cryptococcus_sp._DSM111204:0.0000009998)74.6/79:0.0005747093)100/100:0.0799197299	(Cryptococcus_sp._DSM109063:0.0362473151	Cryptococcus_sp._OR918:0.0323836509)100/100:0.0547585522)100/100:0.1160311762	Kwoniella_shandongensis_CBS12478:0.2673054134)100/100:0.0883050080)100/100:0.2381430783	Cryptococcus_sp._OR849:0.0691620406)100/100:0.0585834244	(Cryptococcus_floricola_DSM27421:0.0099897542	Cryptococcus_wingfieldii_CBS7118:0.0174063302)81.1/93:0.0027180488)100/100:0.0166477853);
(Cryptococcus_amylolentus_CBS6039:0.0000010000	Cryptococcus_amylolentus_CBS6273:0.0012363819	(((((((((Cryptococcus_bacillisporus_CA1280:0.0000010000	Cryptococcus_bacillisporus_CA1873:0.0000010000)96.2/100:0.0075542327	(Cryptococcus_decagattii_7685027:0.0037642476	Cryptococcus_decagattii_CBS11687:0.0025058482)100/100:0.0178941065)98.5/100:0.00886323	(Cryptococcus_deuterogattii_CBS10090:0.0012507811	Cryptococcus_deuterogattii_R265:0.0000010000)99.7/100:0.0152267	(Cryptococcus_sp._MF13:0.0000010000	Cryptococcus_sp._MF34:0.0000010000)100/100:0.0165126603)75.4/77:0.0026269694	(Cryptococcus_tetragattii_CBS11718:0.0025148566	Cryptococcus_tetragattii_IND107:0.0012446427)100/100:0.0283898536)84.2/84:0.0044023718	(Cryptococcus_gattii_E566:0.0012430303	Cryptococcus_gattii_WM276:0.0000010000)100/100:0.0183852507)99.1/99:0.0329121142	((Cryptococcus_deneoformans_NIH12:0.0000010000	Cryptococcus_deneoformans_NIH433:0.0012513329)100/100:0.0430784662	(((Cryptococcus_neoformans_125.91:0.0000010000	Cryptococcus_neoformans_H99:0.0000010000)91.5/96:0.0028633235	(Cryptococcus_neoformans_Bt1:0.0000010000	Cryptococcus_neoformans_Bt206:0.0000010000)90.9/97:0.00468795	(Cryptococcus_neoformans_Bt22:0.0000010000	Cryptococcus_neoformans_Ftc555-1:0.0000010000)88.1/95:0.00411776)91.7/97:0.0053196178	(Cryptococcus_neoformans_PMHc1023.ENR:0.0000010000	Cryptococcus_neoformans_T4:0.0012549978)96.1/100:0.0069951469)100/100:0.0348005374)97.6/98:0.0300095661)100/100:0.227172	((Cryptococcus_depauperatus_CBS7841:0.0123710275	Cryptococcus_depauperatus_CBS7855:0.0000029350)100/100:0.4464115627	Cryptococcus_sp._CMW60451:0.2679108554)92.9/94:0.081896	(((Cryptococcus_sp._DSM108351:0.00127798	Cryptococcus_sp._DSM111205:0.00127977	Cryptococcus_sp._DSM111204:4e-06	Cryptococcus_sp._DSM108352:3e-06	Cryptococcus_sp._DSM117830:0.00127477	Cryptococcus_sp._NCYC1536:0.0012740634)100/100:0.0807436862	(Cryptococcus_sp._DSM109063:0.0380832173	Cryptococcus_sp._OR918:0.0207146566)97.9/99:0.0341605202)100/100:0.1327883002	Kwoniella_shandongensis_CBS12478:0.3772145163)99.8/99:0.0993842566)100/100:0.2394189763	Cryptococcus_sp._OR849:0.0842669338)98.7/100:0.0491113201	(Cryptococcus_floricola_DSM27421:0.0088509582	Cryptococcus_wingfieldii_CBS7118:0.0088529331)95/99:0.0083051548)98.5/100:0.0145419521);
(Cryptococcus_amylolentus_CBS6039:0.0023970854	Cryptococcus_amylolentus_CBS6273:0.0000010000	((((((Cryptococcus_bacillisporus_CA1280:0.0000010000	Cryptococcus_bacillisporus_CA1873:0.0045847554)98.8/100:0.0209812	(Cryptococcus_decagattii_7685027:0.0045968354	Cryptococcus_decagattii_CBS11687:0.0000010000)96.1/99:0.0161427	(Cryptococcus_tetragattii_CBS11718:0.0022922561	Cryptococcus_tetragattii_IND107:0.0046118402)97.6/100:0.0162448	(Cryptococcus_deuterogattii_CBS10090:0.0000010000	Cryptococcus_deuterogattii_R265:0.0000010000)98.8/99:0.0115716	((Cryptococcus_gattii_E566:0.0000010000	Cryptococcus_gattii_WM276:0.0000010000)96/100:0.0092498559	(Cryptococcus_sp._MF13:0.0000010000	Cryptococcus_sp._MF34:0.0022918467)86.9/95:0.0045807034)75.2/86:0.0023056724)97.2/98:0.0223961033	((Cryptococcus_deneoformans_NIH12:0.0000010000	Cryptococcus_deneoformans_NIH433:0.0000010000)99.9/100:0.0481864711	((Cryptococcus_neoformans_125.91:0.0022831022	Cryptococcus_neoformans_H99:0.0046084472)94.8/99:0.00690787	(Cryptococcus_neoformans_Bt1:2e-06	Cryptococcus_neoformans_Bt22:3e-06	Cryptococcus_neoformans_Ftc555-1:3e-06	Cryptococcus_neoformans_Bt206:0.0000010000)83.5/95:0.00227899	(Cryptococcus_neoformans_PMHc1023.ENR:0.0000010000	Cryptococcus_neoformans_T4:0.0022698171)90/97:0.0045694787)99.4/100:0.0267734048)87/91:0.0125481567)99.9/100:0.1273411671	((Cryptococcus_depauperatus_CBS7841:0.0114991792	Cryptococcus_depauperatus_CBS7855:0.0000010000)100/100:0.1469991699	Cryptococcus_sp._CMW60451:0.1702968653)98.1/99:0.085673	(((Cryptococcus_sp._DSM108351:5e-06	Cryptococcus_sp._DSM111205:5e-06	Cryptococcus_sp._DSM111204:4e-06	Cryptococcus_sp._DSM117830:3e-06	Cryptococcus_sp._DSM108352:2e-06	Cryptococcus_sp._NCYC1536:0.0000010000)97.5/99:0.0390496379	(Cryptococcus_sp._DSM109063:0.0392197554	Cryptococcus_sp._OR918:0.0207816997)89.2/91:0.0252042051)100/100:0.1411517158	Kwoniella_shandongensis_CBS12478:0.1597669400)97.3/97:0.0829265)100/100:0.1486232340	Cryptococcus_sp._OR849:0.0637791023)99.4/100:0.0502693777	Cryptococcus_floricola_DSM27421:0.0146238	Cryptococcus_wingfieldii_CBS7118:0.00953595)94.8/99:0.0102045068);
(Cryptococcus_amylolentus_CBS6039:0.0000010000	Cryptococcus_amylolentus_CBS6273:0.0000010000	((((((((Cryptococcus_bacillisporus_CA1280:0.0000010000	Cryptococcus_bacillisporus_CA1873:0.0026833631)75.4/90:0.0013371151	(Cryptococcus_decagattii_7685027:0.0000010000	Cryptococcus_decagattii_CBS11687:0.0026759987)98.8/100:0.0080668873)88.7/91:0.0026847952	(((Cryptococcus_gattii_E566:0.0000010000	Cryptococcus_gattii_WM276:0.0000010000)96.9/100:0.0053540517	(Cryptococcus_sp._MF13:0.0000010000	Cryptococcus_sp._MF34:0.0013321601)77.3/89:0.0013392624)74.6/66:0.0013271567	(Cryptococcus_tetragattii_CBS11718:0.0013348822	Cryptococcus_tetragattii_IND107:0.0013359046)92.8/89:0.0040236018)74.8/53:0.0013370391)74.8/52:0.0013022770	(Cryptococcus_deuterogattii_CBS10090:0.0013284580	Cryptococcus_deuterogattii_R265:0.0000010000)97.5/100:0.0067452756)97.6/99:0.0167603812	((Cryptococcus_deneoformans_NIH12:0.0000010000	Cryptococcus_deneoformans_NIH433:0.0000010000)98.6/100:0.0110104369	(((Cryptococcus_neoformans_125.91:0.0000010000	Cryptococcus_neoformans_H99:0.0013402460)89/96:0.0026923752	(Cryptococcus_neoformans_Bt1:3e-06	Cryptococcus_neoformans_Ftc555-1:3e-06	Cryptococcus_neoformans_Bt22:0.00134328	Cryptococcus_neoformans_Bt206:0.0000010000)89.5/95:0.0026933174)76/85:0.0013463361	(Cryptococcus_neoformans_PMHc1023.ENR:0.0013529115	Cryptococcus_neoformans_T4:0.0013481411)77.7/91:0.0013499056)98.2/100:0.0109812243)96.2/99:0.0163354619)100/100:0.0671938	(((Cryptococcus_sp._DSM108351:3e-06	Cryptococcus_sp._DSM108352:4e-06	Cryptococcus_sp._NCYC1536:4e-06	Cryptococcus_sp._DSM111204:3e-06	Cryptococcus_sp._DSM111205:3e-06	Cryptococcus_sp._DSM117830:0.0000010000)98.8/100:0.0285846225	(Cryptococcus_sp._DSM109063:0.0150965908	Cryptococcus_sp._OR918:0.0075657674)92.2/96:0.0146428037)100/100:0.0654960232	Kwoniella_shandongensis_CBS12478:0.1409059701)99.6/100:0.0764609	((Cryptococcus_depauperatus_CBS7841:0.0094422265	Cryptococcus_depauperatus_CBS7855:0.0028043007)100/100:0.1472227433	Cryptococcus_sp._CMW60451:0.1132459052)100/100:0.0856886349)100/100:0.1335143449	Cryptococcus_sp._OR849:0.0219654070)97.9/99:0.0236030735	Cryptococcus_floricola_DSM27421:0.0114924	Cryptococcus_wingfieldii_CBS7118:0.0144156)94.9/100:0.0071523169);
(Cryptococcus_amylolentus_CBS6039:0.0000010000	Cryptococcus_amylolentus_CBS6273:0.0000010000	((((((Cryptococcus_bacillisporus_CA1280:0.0032673532	Cryptococcus_bacillisporus_CA1873:0.0000010000)97.6/98:0.0132305	(Cryptococcus_decagattii_7685027:0.0000010000	Cryptococcus_decagattii_CBS11687:0.0000010000)96.7/99:0.0165967	(Cryptococcus_tetragattii_CBS11718:0.0000010000	Cryptococcus_tetragattii_IND107:0.0000010000)76.9/85:0.0065997	(Cryptococcus_deuterogattii_CBS10090:0.0000010000	Cryptococcus_deuterogattii_R265:0.0032672949)94.2/94:0.00660546	Cryptococcus_sp._MF13:4e-06	Cryptococcus_sp._MF34:2e-06	(Cryptococcus_gattii_E566:0.0000010000	Cryptococcus_gattii_WM276:0.0000010000)98.4/99:0.0167773836)97.2/99:0.0133663	((Cryptococcus_neoformans_125.91:0.0032840964	Cryptococcus_neoformans_H99:0.0000010000)83.9/93:0.00328693	(Cryptococcus_neoformans_Bt22:0.0000010000	Cryptococcus_neoformans_Ftc555-1:0.0000010000)84.9/91:0.0032913	(Cryptococcus_neoformans_Bt1:0.0000010000	Cryptococcus_neoformans_Bt206:0.0000010000)91.6/94:0.00660106	(Cryptococcus_neoformans_PMHc1023.ENR:0.0032876839	Cryptococcus_neoformans_T4:0.0000010000)90.9/98:0.0066221)80.9/85:0.00329153	(Cryptococcus_deneoformans_NIH12:0.0032968786	Cryptococcus_deneoformans_NIH433:0.0000010000)89.8/95:0.0065925874)96.3/98:0.0367062446	(((Cryptococcus_depauperatus_CBS7841:0.0067665126	Cryptococcus_depauperatus_CBS7855:0.0000010000)100/100:0.1434024460	Cryptococcus_sp._CMW60451:0.0790536177)93.8/91:0.0478058665	(((Cryptococcus_sp._DSM108351:4e-06	Cryptococcus_sp._DSM108352:4e-06	Cryptococcus_sp._DSM111205:4e-06	Cryptococcus_sp._NCYC1536:4e-06	Cryptococcus_sp._DSM111204:2e-06	Cryptococcus_sp._DSM117830:0.0000010000)97.2/100:0.0312933746	(Cryptococcus_sp._DSM109063:0.0209648911	Cryptococcus_sp._OR918:0.0107401671)72.1/88:0.0066395617)97.9/99:0.0741804904	Kwoniella_shandongensis_CBS12478:0.2213245085)84/84:0.0353012083)91.2/90:0.0321436742)100/100:0.1111498742	Cryptococcus_sp._OR849:0.0088029581)94.6/99:0.0223235610	Cryptococcus_floricola_DSM27421:0.00666383	Cryptococcus_wingfieldii_CBS7118:2e-06)97/99:0.0134083413);
(Cryptococcus_amylolentus_CBS6039:0.0000010000	Cryptococcus_amylolentus_CBS6273:0.0000010000	(((((((Cryptococcus_bacillisporus_CA1280:0.0000010000	(Cryptococcus_decagattii_7685027:0.0000010000	Cryptococcus_decagattii_CBS11687:0.0000010000)92.1/97:0.0043248434)82.8/89:0.00216237	(Cryptococcus_deuterogattii_CBS10090:0.0021501475	Cryptococcus_deuterogattii_R265:0.0000010000)93.5/93:0.004324	Cryptococcus_bacillisporus_CA1873:0.0000010000)93.2/94:0.00215568	((Cryptococcus_deneoformans_NIH12:0.0000010000	Cryptococcus_deneoformans_NIH433:0.0000010000)98/100:0.0154660221	((Cryptococcus_neoformans_125.91:0.00217109	Cryptococcus_neoformans_Bt1:3e-06	Cryptococcus_neoformans_Bt206:3e-06	Cryptococcus_neoformans_H99:0.0109135321)84.1/89:0.00217232	Cryptococcus_neoformans_Bt22:3e-06	Cryptococcus_neoformans_Ftc555-1:3e-06	(Cryptococcus_neoformans_PMHc1023.ENR:0.0000010000	Cryptococcus_neoformans_T4:0.0021727611)91/95:0.0043507684)92.9/97:0.0094798258)99.9/96:0.031028	(Cryptococcus_sp._MF13:0.0000010000	Cryptococcus_sp._MF34:0.0000010000)82.2/95:0.00215704	(Cryptococcus_tetragattii_CBS11718:0.0000010000	Cryptococcus_tetragattii_IND107:0.0021538601)83.5/96:0.0021521795)92.3/56:0.0043156307	Cryptococcus_gattii_E566:2e-06	Cryptococcus_gattii_WM276:2e-06)100/100:0.1474855778	(((Cryptococcus_depauperatus_CBS7841:0.0030986996	Cryptococcus_depauperatus_CBS7855:0.0058182394)100/100:0.3290881281	Cryptococcus_sp._CMW60451:0.8198523063)70.5/79:0.0579108176	(((Cryptococcus_sp._DSM108351:5e-06	Cryptococcus_sp._NCYC1536:5e-06	Cryptococcus_sp._DSM111204:4e-06	Cryptococcus_sp._DSM111205:3e-06	Cryptococcus_sp._DSM117830:0.0205823	Cryptococcus_sp._DSM108352:0.0108587418)95.1/99:0.0254291942	(Cryptococcus_sp._DSM109063:0.0118944201	Cryptococcus_sp._OR918:0.0150407487)90/92:0.0265794039)99.8/100:0.1251882823	Kwoniella_shandongensis_CBS12478:0.1844236268)100/100:0.1744804402)78/76:0.0348356062)100/100:0.1681988750	Cryptococcus_sp._OR849:0.0315190733)98.9/99:0.0478054	Cryptococcus_floricola_DSM27421:0.00213917	Cryptococcus_wingfieldii_CBS7118:0.0085119694)99.8/100:0.0217537495);
(Cryptococcus_amylolentus_CBS6039:0.0000009902	Cryptococcus_amylolentus_CBS6273:0.0013755115	(((((((((Cryptococcus_bacillisporus_CA1280:0.0000009902	Cryptococcus_bacillisporus_CA1873:0.0013875587)91.6/98:0.0020864529	(Cryptococcus_decagattii_7685027:0.0000009902	Cryptococcus_decagattii_CBS11687:0.0000009902)96.8/100:0.0034719722)88/94:0.0013874717	((Cryptococcus_gattii_E566:0.0000020019	Cryptococcus_gattii_WM276:0.0000020019)95.6/99:0.00207987	(Cryptococcus_sp._MF13:0.0020782536	Cryptococcus_sp._MF34:0.0000020923)91.4/97:0.00138583	Cryptococcus_tetragattii_CBS11718:1.9804e-06	Cryptococcus_tetragattii_IND107:1.9804e-06)76.9/85:0.0006925723)75.7/80:0.0006798013	(Cryptococcus_deuterogattii_CBS10090:0.0020786315	Cryptococcus_deuterogattii_R265:0.0000009902)95.8/99:0.0027886911)83.5/90:0.0037690788	((Cryptococcus_deneoformans_NIH12:0.0000009902	Cryptococcus_deneoformans_NIH433:0.0000009902)99.8/100:0.0113842954	(((Cryptococcus_neoformans_125.91:0.0000009902	Cryptococcus_neoformans_H99:0.0000009902)77.3/91:0.0006912834	(Cryptococcus_neoformans_Bt1:4.3029e-06	Cryptococcus_neoformans_Bt22:4.3029e-06	Cryptococcus_neoformans_Bt206:3.3127e-06	Cryptococcus_neoformans_Ftc555-1:0.0000009902)79.3/91:0.0006920081)86.7/94:0.0013791933	(Cryptococcus_neoformans_PMHc1023.ENR:0.0006883859	Cryptococcus_neoformans_T4:0.0020807041)87.5/94:0.0013977647)99.5/95:0.0091393794)89.7/89:0.0084354921)100/100:0.0773496500	((Cryptococcus_depauperatus_CBS7841:0.0035786102	Cryptococcus_depauperatus_CBS7855:0.0007369284)100/100:0.1184869844	Cryptococcus_sp._CMW60451:0.1685299711)94.3/59:0.0446072	((((Cryptococcus_sp._DSM108351:3.9608e-06	Cryptococcus_sp._DSM108352:3.9608e-06	Cryptococcus_sp._DSM111205:0.000688062	Cryptococcus_sp._DSM111204:1.9804e-06	Cryptococcus_sp._DSM117830:0.0000009902)75.7/94:0.0006864162	Cryptococcus_sp._NCYC1536:0.0000009902)99.9/100:0.0353301698	(Cryptococcus_sp._DSM109063:0.0196650118	Cryptococcus_sp._OR918:0.0128064909)99.9/100:0.0277728803)100/100:0.1408679461	Kwoniella_shandongensis_CBS12478:0.1876812000)98.8/87:0.0537919)100/100:0.1254394687	Cryptococcus_sp._OR849:0.0247148021)99.4/99:0.0208967687	Cryptococcus_floricola_DSM27421:0.0044933695)81.9/88:0.0025623435	Cryptococcus_wingfieldii_CBS7118:0.0049669141)99.8/100:0.0097085413);
(Cryptococcus_amylolentus_CBS6039:0.0000009984	Cryptococcus_amylolentus_CBS6273:0.0012319725	(((((((((((Cryptococcus_bacillisporus_CA1280:0.0000009984	Cryptococcus_bacillisporus_CA1873:0.0000009984)96.5/100:0.0068709880	(Cryptococcus_decagattii_7685027:0.0000009984	Cryptococcus_decagattii_CBS11687:0.0000009984)98.7/100:0.0100620484)98.2/100:0.0077270696	(Cryptococcus_tetragattii_CBS11718:0.0011631855	Cryptococcus_tetragattii_IND107:0.0000009984)92.6/99:0.0035284472)73.5/88:0.0011319886	(Cryptococcus_sp._MF13:0.0000009984	Cryptococcus_sp._MF34:0.0000009984)99.1/100:0.0082121822)85.5/78:0.0023022972	(Cryptococcus_gattii_E566:0.0000019982	Cryptococcus_gattii_WM276:0.0011615670)96.3/99:0.0058803289)89.4/82:0.0074831787	(Cryptococcus_deuterogattii_CBS10090:0.0000009984	Cryptococcus_deuterogattii_R265:0.0000009984)99.2/100:0.0150949300)98.6/99:0.0286283756	((Cryptococcus_deneoformans_NIH12:0.0000009984	Cryptococcus_deneoformans_NIH433:0.0000009984)99.9/100:0.0255805791	(((Cryptococcus_neoformans_125.91:0.0000009984	Cryptococcus_neoformans_H99:0.0000009984)90.3/96:0.0023385530	Cryptococcus_neoformans_Bt1:0.0011698497)88.9/96:0.0023399700	Cryptococcus_neoformans_Bt206:0.0011703	Cryptococcus_neoformans_Ftc555-1:3.9936e-06	(Cryptococcus_neoformans_PMHc1023.ENR:0.0011680230	Cryptococcus_neoformans_T4:0.0023404903)92.4/98:0.00351664	Cryptococcus_neoformans_Bt22:1.9968e-06)99.9/100:0.0217541695)82.8/87:0.0090926253)100/100:0.2574107750	((Cryptococcus_depauperatus_CBS7841:0.0023684204	Cryptococcus_depauperatus_CBS7855:0.0107492399)100/100:0.5201525251	Cryptococcus_sp._CMW60451:0.2375295135)74.8/79:0.0527245227)96.2/98:0.0683867031	(((((Cryptococcus_sp._DSM108351:0.0012032320	Cryptococcus_sp._DSM108352:1.9968e-06	Cryptococcus_sp._DSM111204:2.9952e-06	Cryptococcus_sp._DSM111205:2.9952e-06)74.6/77:0.0010273654	Cryptococcus_sp._DSM117830:0.0013805871)75.7/83:0.0049559391	Cryptococcus_sp._NCYC1536:0.0036721298)99.7/100:0.0544564840	(Cryptococcus_sp._DSM109063:0.0310388132	Cryptococcus_sp._OR918:0.0301310241)97.2/99:0.0398586342)100/100:0.3522380515	Kwoniella_shandongensis_CBS12478:0.4810348282)97.7/99:0.1050634179)100/100:0.3803011850	Cryptococcus_sp._OR849:0.0936385037)97/100:0.0445653000	Cryptococcus_floricola_DSM27421:0.0172934	Cryptococcus_wingfieldii_CBS7118:0.0150476)99.7/100:0.0192826797);
(Cryptococcus_amylolentus_CBS6039:0.0033774596	Cryptococcus_amylolentus_CBS6273:0.0000010000	((((((Cryptococcus_bacillisporus_CA1280:0.0058747897	Cryptococcus_bacillisporus_CA1873:0.0029329404)77.4/79:0.0029458522	(Cryptococcus_decagattii_7685027:0.0000010000	Cryptococcus_decagattii_CBS11687:0.0029340545)96.7/98:0.0118897468)79.6/69:0.00293219	(((Cryptococcus_gattii_E566:0.0000010000	Cryptococcus_gattii_WM276:0.0000010000)92.2/99:0.0088673532	(Cryptococcus_tetragattii_CBS11718:0.0029230470	Cryptococcus_tetragattii_IND107:0.0000010000)95.5/100:0.0118427334)73.3/84:0.0028816703	(Cryptococcus_sp._MF13:0.0000010000	Cryptococcus_sp._MF34:0.0000010000)96.7/100:0.0117595935)78.2/88:0.00295221	(Cryptococcus_deuterogattii_CBS10090:0.0000010000	Cryptococcus_deuterogattii_R265:0.0000010000)98.2/100:0.0177813921)99.8/98:0.0659227	((Cryptococcus_neoformans_125.91:0.0000010000	Cryptococcus_neoformans_H99:0.0029565917)87.2/95:0.0059170159	Cryptococcus_neoformans_Bt1:4.5617e-06	Cryptococcus_neoformans_Bt206:5.5617e-06	Cryptococcus_neoformans_Ftc555-1:5.5617e-06	Cryptococcus_neoformans_Bt22:4.5617e-06	(Cryptococcus_neoformans_PMHc1023.ENR:0.0000010000	Cryptococcus_neoformans_T4:0.0000010000)96.6/98:0.00890321)98.8/100:0.0544071	Cryptococcus_deneoformans_NIH12:3.1684e-06	Cryptococcus_deneoformans_NIH433:0.00291572)100/100:0.4742217778	((((Cryptococcus_sp._DSM108351:2e-06	Cryptococcus_sp._DSM111204:2e-06	Cryptococcus_sp._DSM108352:3e-06	Cryptococcus_sp._DSM111205:3e-06	Cryptococcus_sp._NCYC1536:2e-06)79.1/88:0.0030514993	Cryptococcus_sp._DSM117830:0.0000010000)98.1/100:0.0729958282	(Cryptococcus_sp._DSM109063:0.0228437396	Cryptococcus_sp._OR918:0.0092944236)92.2/97:0.0418305936)94.1/96:0.0890004137	Kwoniella_shandongensis_CBS12478:0.4855597316)98.5/100:0.1424467427)80.8/81:0.0503360383	((Cryptococcus_depauperatus_CBS7841:0.0095110516	Cryptococcus_depauperatus_CBS7855:0.0000404254)100/100:0.2627674846	Cryptococcus_sp._CMW60451:0.2706351471)98.4/99:0.1417999998)100/100:0.209142	Cryptococcus_floricola_DSM27421:0.0161541	Cryptococcus_wingfieldii_CBS7118:0.022576	Cryptococcus_sp._OR849:0.0825666);
(Cryptococcus_amylolentus_CBS6039:0.0000010024	Cryptococcus_amylolentus_CBS6273:0.0127873177	(((((((Cryptococcus_bacillisporus_CA1280:0.0024179912	Cryptococcus_bacillisporus_CA1873:0.0000010024)89.6/97:0.0048806366	(Cryptococcus_decagattii_7685027:0.0024078520	Cryptococcus_decagattii_CBS11687:0.0000010024)88.1/96:0.0047960691)86.9/96:0.00726559	((Cryptococcus_deneoformans_NIH12:0.0000010024	Cryptococcus_deneoformans_NIH433:0.0024169482)99.1/100:0.0241034687	(((Cryptococcus_neoformans_125.91:0.0000010024	Cryptococcus_neoformans_H99:0.0048336696)83.9/96:0.00242145	Cryptococcus_neoformans_Bt22:3.0072e-06	Cryptococcus_neoformans_Ftc555-1:3.0072e-06	(Cryptococcus_neoformans_Bt1:0.0000010024	Cryptococcus_neoformans_Bt206:0.0000010024)85.1/97:0.0024247301)79.3/88:0.0024139461	(Cryptococcus_neoformans_PMHc1023.ENR:0.0000010024	Cryptococcus_neoformans_T4:0.0000010024)77.4/94:0.0024285359)87.3/96:0.0068173461)99.6/98:0.0312694	(Cryptococcus_deuterogattii_CBS10090:0.0000010024	Cryptococcus_deuterogattii_R265:0.0000010024)94.9/96:0.0072876348)80/74:0.00420356	(Cryptococcus_sp._MF13:0.0024004593	Cryptococcus_sp._MF34:0.0000010024)85.6/95:0.0041981	(Cryptococcus_tetragattii_CBS11718:0.0024074608	Cryptococcus_tetragattii_IND107:0.0000010024)97.9/93:0.0115024	(Cryptococcus_gattii_E566:0.0000010024	Cryptococcus_gattii_WM276:0.0000010024)71.6/92:0.0054543791)100/100:0.305962	((((Cryptococcus_sp._DSM108351:3.0072e-06	Cryptococcus_sp._DSM111205:0.00186148	Cryptococcus_sp._NCYC1536:4.0096e-06	Cryptococcus_sp._DSM108352:2.0048e-06	Cryptococcus_sp._DSM111204:0.0233213332)74/91:0.0020503396	Cryptococcus_sp._DSM117830:0.0035054760)99.7/100:0.1556890883	(Cryptococcus_sp._DSM109063:0.0708982513	Cryptococcus_sp._OR918:0.0479282105)82.2/86:0.0722772911)100/100:0.3394336996	Kwoniella_shandongensis_CBS12478:0.4786510224)99.8/100:0.306384	((Cryptococcus_depauperatus_CBS7841:0.0082694338	Cryptococcus_depauperatus_CBS7855:0.0017165020)100/100:0.2191612568	Cryptococcus_sp._CMW60451:0.3113665178)96.1/95:0.0953332018)100/100:0.2981079262	Cryptococcus_sp._OR849:0.0334551634)91.9/98:0.0406494833	Cryptococcus_floricola_DSM27421:0.0221452	Cryptococcus_wingfieldii_CBS7118:0.00993706)86.4/97:0.0050576850);
(Cryptococcus_amylolentus_CBS6039:0.0000010001	Cryptococcus_amylolentus_CBS6273:0.0052822673	((((((((Cryptococcus_bacillisporus_CA1280:0.0000010001	Cryptococcus_bacillisporus_CA1873:0.0000010001)77/96:0.0026343596	(Cryptococcus_decagattii_7685027:0.0025721689	Cryptococcus_decagattii_CBS11687:0.0048430653)97.1/100:0.0121641167)83.9/95:0.0046000253	((Cryptococcus_gattii_E566:0.0000010001	Cryptococcus_gattii_WM276:0.0026118819)89.2/95:0.0048367520	(Cryptococcus_tetragattii_CBS11718:0.0000010001	Cryptococcus_tetragattii_IND107:0.0024081328)91.7/96:0.0073453213)78.5/80:0.0027237828)92/98:0.0143762837	((Cryptococcus_deuterogattii_CBS10090:0.0000010001	Cryptococcus_deuterogattii_R265:0.0000010001)98.4/100:0.0195441344	(Cryptococcus_sp._MF13:0.0000010001	Cryptococcus_sp._MF34:0.0023988486)94.8/100:0.0123903833)91.5/94:0.0134418961)99.7/96:0.0445408	(Cryptococcus_deneoformans_NIH12:0.0000010001	Cryptococcus_deneoformans_NIH433:0.0000010001)97.1/99:0.0270704	(((Cryptococcus_neoformans_125.91:0.0000010001	Cryptococcus_neoformans_H99:0.0000010001)78/92:0.0024293490	(Cryptococcus_neoformans_Bt1:0.00244077	(Cryptococcus_neoformans_Bt22:0.0000010001	Cryptococcus_neoformans_Ftc555-1:0.0000010001)84.5/97:0.00244318	Cryptococcus_neoformans_Bt206:0.0000010001)80.6/87:0.0024362091)74.5/80:0.0023581213	(Cryptococcus_neoformans_PMHc1023.ENR:0.0000010001	Cryptococcus_neoformans_T4:0.0000010001)96.7/99:0.0098395873)83.8/88:0.0124510881)100/100:0.1164412571	((Cryptococcus_depauperatus_CBS7841:0.0000029423	Cryptococcus_depauperatus_CBS7855:0.0133668306)100/100:0.3216387111	(((Cryptococcus_sp._DSM108351:0.00252254	Cryptococcus_sp._DSM108352:0.00252271	Cryptococcus_sp._DSM111204:0.00251997	Cryptococcus_sp._DSM111205:0.00251894	(Cryptococcus_sp._DSM117830:0.0000010001	Cryptococcus_sp._NCYC1536:0.0025504027)76.4/90:0.0025734568)100/100:0.1216899037	(Cryptococcus_sp._DSM109063:0.0363905272	Cryptococcus_sp._OR918:0.0041423240)91.6/93:0.0285707110)95.6/96:0.0765554283	Kwoniella_shandongensis_CBS12478:0.2222579826)93.4/90:0.0517953293)85.4/60:0.0332485545)72.4/55:0.0230853797	Cryptococcus_sp._CMW60451:0.2537974288)100/100:0.309422	Cryptococcus_sp._OR849:0.125429	Cryptococcus_floricola_DSM27421:0.0250669	Cryptococcus_wingfieldii_CBS7118:0.0170844746)97/99:0.0156595964);
(Cryptococcus_amylolentus_CBS6039:0.0369936127	Cryptococcus_amylolentus_CBS6273:0.0000009933	((((((((Cryptococcus_bacillisporus_CA1280:0.0000009933	Cryptococcus_bacillisporus_CA1873:0.0000009933)90.4/98:0.0045249223	(Cryptococcus_decagattii_7685027:0.0129449493	Cryptococcus_decagattii_CBS11687:0.0000009933)99.3/100:0.0138055004)95.4/97:0.0060642932	((Cryptococcus_gattii_E566:0.0000009933	Cryptococcus_gattii_WM276:0.0000009933)96.2/99:0.0045034484	(Cryptococcus_sp._MF13:0.0000009933	Cryptococcus_sp._MF34:0.0000009933)95.1/98:0.00452112	(Cryptococcus_tetragattii_CBS11718:0.0000009933	Cryptococcus_tetragattii_IND107:0.0000009933)99.5/100:0.00908984)77.4/83:0.0015109577)84.5/83:0.0042362358	(Cryptococcus_deuterogattii_CBS10090:0.0000009933	Cryptococcus_deuterogattii_R265:0.0000009933)93.2/99:0.0084200206)95.6/96:0.0229427438	((Cryptococcus_deneoformans_NIH12:0.0015151448	Cryptococcus_deneoformans_NIH433:0.0000009933)100/100:0.0333523344	(((Cryptococcus_neoformans_125.91:0.0000009933	Cryptococcus_neoformans_H99:0.0000009933)77.8/93:0.0014927849	(Cryptococcus_neoformans_Bt1:0.0000009933	Cryptococcus_neoformans_Bt206:0.0000009933)78.7/93:0.0015013144)81.3/89:0.00149814	Cryptococcus_neoformans_Bt22:2.9799e-06	Cryptococcus_neoformans_Ftc555-1:2.9799e-06	(Cryptococcus_neoformans_PMHc1023.ENR:0.0000009933	Cryptococcus_neoformans_T4:0.0000009933)89.1/96:0.0029981761)99.3/100:0.0214660253)96.1/99:0.0203072242)99.7/100:0.0981255956	((Cryptococcus_depauperatus_CBS7841:0.0034615195	Cryptococcus_depauperatus_CBS7855:0.0029292500)100/100:0.1991040025	Cryptococcus_sp._CMW60451:0.4079887941)97.7/99:0.0855470206)85.6/83:0.0495462067	(((Cryptococcus_sp._DSM108351:1.9866e-06	Cryptococcus_sp._DSM111205:1.9866e-06	Cryptococcus_sp._DSM108352:2.9799e-06	Cryptococcus_sp._DSM111204:3.9732e-06	Cryptococcus_sp._NCYC1536:3.9732e-06	Cryptococcus_sp._DSM117830:1.9866e-06)99.8/100:0.0787970693	(Cryptococcus_sp._DSM109063:0.0524848273	Cryptococcus_sp._OR918:0.0139382950)93.2/93:0.0391844920)100/100:0.2668053290	Kwoniella_shandongensis_CBS12478:0.2941821305)85.8/84:0.0524276747)100/100:0.267428	Cryptococcus_sp._OR849:0.130596	Cryptococcus_floricola_DSM27421:0.0161214	Cryptococcus_wingfieldii_CBS7118:0.0153334)95.8/91:0.0143266467);
(Cryptococcus_amylolentus_CBS6039:0.0008243741	Cryptococcus_amylolentus_CBS6273:0.0041647289	(((((((Cryptococcus_bacillisporus_CA1280:0.0025119113	Cryptococcus_bacillisporus_CA1873:0.0025182466)99/100:0.0059729020	(Cryptococcus_decagattii_7685027:0.0024769269	Cryptococcus_decagattii_CBS11687:0.0042178513)100/100:0.0203960154)97.7/100:0.0067670829	(((Cryptococcus_deuterogattii_CBS10090:0.0000009971	Cryptococcus_deuterogattii_R265:0.0008338356)100/100:0.0211478767	(Cryptococcus_sp._MF13:0.0008374679	Cryptococcus_sp._MF34:0.0016716963)100/100:0.0142733798)77.1/64:0.002813	(Cryptococcus_tetragattii_CBS11718:0.0025044647	Cryptococcus_tetragattii_IND107:0.0016776910)100/100:0.01868	(Cryptococcus_gattii_E566:0.0000009971	Cryptococcus_gattii_WM276:0.0000009971)100/100:0.0144524346)73.2/70:0.0007476402)99.7/100:0.0393281919	((Cryptococcus_deneoformans_NIH12:0.0016907162	Cryptococcus_deneoformans_NIH433:0.0025447858)100/100:0.0281632012	(((Cryptococcus_neoformans_125.91:0.0000009971	Cryptococcus_neoformans_H99:0.0000009971)92.5/98:0.0025209732	((Cryptococcus_neoformans_Bt1:0.0000009971	Cryptococcus_neoformans_Bt206:0.0000009971)99.2/100:0.0067347565	(Cryptococcus_neoformans_Bt22:0.0000009971	Cryptococcus_neoformans_Ftc555-1:0.0008349725)95.7/99:0.0033616954)87.3/87:0.0016735335)71.1/78:0.0008038581	(Cryptococcus_neoformans_PMHc1023.ENR:0.0000009971	Cryptococcus_neoformans_T4:0.0000009971)98.8/100:0.0067628727)99.7/100:0.0289495952)98/100:0.0303491689)100/100:0.3595441373	(((Cryptococcus_depauperatus_CBS7841:0.0018167649	Cryptococcus_depauperatus_CBS7855:0.0048552290)100/100:0.3814598306	Cryptococcus_sp._CMW60451:0.2367851141)94/98:0.0454268699	(((Cryptococcus_sp._DSM108351:4.9855e-06	Cryptococcus_sp._DSM111204:4.9855e-06	Cryptococcus_sp._DSM111205:0.000848277	Cryptococcus_sp._NCYC1536:2.9913e-06	Cryptococcus_sp._DSM108352:1.9942e-06	Cryptococcus_sp._DSM117830:0.0008644423)100/100:0.0972526067	(Cryptococcus_sp._DSM109063:0.0364698311	Cryptococcus_sp._OR918:0.0331101136)98.9/99:0.0391611937)100/100:0.1883044826	Kwoniella_shandongensis_CBS12478:0.3261774770)100/100:0.1136781469)96.3/95:0.0569940517)100/100:0.2457891479	Cryptococcus_sp._OR849:0.0612031585)100/100:0.0565891684	(Cryptococcus_floricola_DSM27421:0.0115606404	Cryptococcus_wingfieldii_CBS7118:0.0085235641)86.3/92:0.0047358758)99.6/100:0.0114618158);
(Cryptococcus_amylolentus_CBS6039:0.0000010000	Cryptococcus_amylolentus_CBS6273:0.0000010000	(((((((Cryptococcus_bacillisporus_CA1280:4e-06	Cryptococcus_decagattii_7685027:4e-06	Cryptococcus_bacillisporus_CA1873:4e-06	Cryptococcus_decagattii_CBS11687:4e-06	(Cryptococcus_deuterogattii_CBS10090:0.0000010000	Cryptococcus_deuterogattii_R265:0.0000010000)92/96:0.00865301	(Cryptococcus_sp._MF13:0.0000010000	Cryptococcus_sp._MF34:0.0000010000)91.6/98:0.0174369347)78.6/66:0.0192971	Cryptococcus_gattii_E566:0.0106577	Cryptococcus_gattii_WM276:0.0106577	(Cryptococcus_tetragattii_CBS11718:0.0000010000	Cryptococcus_tetragattii_IND107:0.0000010000)81.8/89:0.0174545985)72.4/77:0.0097394705	((Cryptococcus_deneoformans_NIH12:0.0084503597	Cryptococcus_deneoformans_NIH433:0.0000010000)81/83:0.0150381294	(Cryptococcus_neoformans_125.91:0.00821847	Cryptococcus_neoformans_Bt22:2e-06	(Cryptococcus_neoformans_Bt1:0.0000010000	Cryptococcus_neoformans_Bt206:0.0000010000)83.8/96:0.00840975	Cryptococcus_neoformans_H99:0.00823617	(Cryptococcus_neoformans_PMHc1023.ENR:0.0000010000	Cryptococcus_neoformans_T4:0.0000010000)92.8/98:0.00828607	Cryptococcus_neoformans_Ftc555-1:2e-06)91.6/89:0.0276735721)90.8/80:0.0361431110)90.4/80:0.0700983762	(Cryptococcus_depauperatus_CBS7841:0.0088708160	Cryptococcus_depauperatus_CBS7855:0.0000010000)98.2/100:0.268	Cryptococcus_sp._CMW60451:0.367138)80/67:0.0663195639	Kwoniella_shandongensis_CBS12478:0.5338382102)94.5/92:0.136007	Cryptococcus_floricola_DSM27421:0.0661947	(((Cryptococcus_sp._DSM108351:5e-06	Cryptococcus_sp._DSM108352:5e-06	Cryptococcus_sp._DSM111205:4e-06	Cryptococcus_sp._DSM111204:3e-06	Cryptococcus_sp._DSM117830:2e-06	Cryptococcus_sp._NCYC1536:0.0000010000)78.4/92:0.0847547423	(Cryptococcus_sp._DSM109063:0.1152288462	Cryptococcus_sp._OR918:0.2605906446)97.3/100:0.2822226892)100/100:0.7822987579	Cryptococcus_sp._OR849:0.0000026290)91.2/93:0.0625355332)75.1/63:0.0092783036	Cryptococcus_wingfieldii_CBS7118:0.0167955973)78.2/91:0.0092460420);
(Cryptococcus_amylolentus_CBS6039:0.0000010000	Cryptococcus_amylolentus_CBS6273:0.0018850919	((((((((((Cryptococcus_bacillisporus_CA1280:0.0000010000	Cryptococcus_bacillisporus_CA1873:0.0000010000)98.4/100:0.0128435299	(Cryptococcus_decagattii_7685027:0.0309339970	Cryptococcus_decagattii_CBS11687:0.0018628225)96.6/100:0.0097544963)93.4/97:0.0092867034	(Cryptococcus_sp._MF13:0.0031031546	Cryptococcus_sp._MF34:0.0021353285)97.7/98:0.0106135057)75.7/47:0.0020384720	(((Cryptococcus_deuterogattii_CBS10090:0.0000010000	Cryptococcus_deuterogattii_R265:0.0000010000)99/100:0.0125408512	(Cryptococcus_gattii_E566:0.0000010000	Cryptococcus_gattii_WM276:0.0000010000)99.6/100:0.0160863549)73.9/42:0.0015504574	(Cryptococcus_tetragattii_CBS11718:0.0000010000	Cryptococcus_tetragattii_IND107:0.0035188180)97.1/99:0.0088767860)74.2/30:0.0017934283)92.9/97:0.0279988316	((Cryptococcus_deneoformans_NIH12:0.0000010000	Cryptococcus_deneoformans_NIH433:0.0017415564)99.4/100:0.0272514497	((Cryptococcus_neoformans_125.91:0.0000010000	Cryptococcus_neoformans_H99:0.0000010000)94.5/97:0.0070156396	((Cryptococcus_neoformans_Bt1:0.0000010000	Cryptococcus_neoformans_Bt206:0.0000010000)97.1/99:0.0070684178	Cryptococcus_neoformans_Bt22:2e-06	Cryptococcus_neoformans_Ftc555-1:2e-06)89.5/97:0.00350674	(Cryptococcus_neoformans_PMHc1023.ENR:0.0000010000	Cryptococcus_neoformans_T4:0.0000010000)91.4/98:0.00350852)100/100:0.0376142535)90.7/94:0.0256443815)100/100:0.2371057532	((Cryptococcus_depauperatus_CBS7841:0.0027836780	Cryptococcus_depauperatus_CBS7855:0.0088467973)100/100:0.2873001902	Cryptococcus_sp._CMW60451:0.2733573982)99.9/100:0.1374210401)81.4/82:0.0559286302	(((Cryptococcus_sp._DSM108351:0.0036410634	(Cryptococcus_sp._DSM108352:0.0000010000	Cryptococcus_sp._DSM111204:0.0000010000)91.7/95:0.00182138	Cryptococcus_sp._DSM111205:4e-06	Cryptococcus_sp._NCYC1536:4e-06	Cryptococcus_sp._DSM117830:3e-06)99.7/100:0.1185749946	(Cryptococcus_sp._DSM109063:0.0760748640	Cryptococcus_sp._OR918:0.0873082526)99.9/100:0.1581614221)100/100:0.3372033291	Kwoniella_shandongensis_CBS12478:0.4193091567)99.5/100:0.1541688177)99.9/100:0.2110869229	Cryptococcus_sp._OR849:0.0874668441)99.9/100:0.0897112784	Cryptococcus_wingfieldii_CBS7118:0.0261530536)78.3/89:0.0056287920	Cryptococcus_floricola_DSM27421:0.0233759789)96.5/100:0.0119376138);
(Cryptococcus_amylolentus_CBS6039:0.0019507032	Cryptococcus_amylolentus_CBS6273:0.0040219581	(((((((((((Cryptococcus_bacillisporus_CA1280:0.0000010007	Cryptococcus_bacillisporus_CA1873:0.0019745995)97.7/100:0.0146198857	Cryptococcus_gattii_WM276:0.0143163945)95/98:0.0130437082	Cryptococcus_sp._MF34:0.0022273929)99.2/97:0.0257937903	Cryptococcus_sp._MF13:0.0000028508)92.9/68:0.0095506973	Cryptococcus_gattii_E566:0.0104621742)73.9/64:0.0040015831	((Cryptococcus_decagattii_7685027:0.0082823835	Cryptococcus_decagattii_CBS11687:0.0015732517)100/100:0.0387407749	(Cryptococcus_tetragattii_CBS11718:0.0000010007	Cryptococcus_tetragattii_IND107:0.0083931580)88.8/96:0.0057291051)75.7/55:0.0023555315)85.8/80:0.0049366753	(Cryptococcus_deuterogattii_CBS10090:0.0000010007	Cryptococcus_deuterogattii_R265:0.0019390459)75.7/77:0.0025591676)96.8/99:0.0214187075	(Cryptococcus_deneoformans_NIH12:0.0000010007	Cryptococcus_deneoformans_NIH433:0.0000010007)95.8/99:0.0214192	((Cryptococcus_neoformans_125.91:0.0000010007	Cryptococcus_neoformans_H99:0.0000010007)91.1/96:0.00191986	Cryptococcus_neoformans_Bt206:5.0035e-06	(Cryptococcus_neoformans_PMHc1023.ENR:0.0000010007	Cryptococcus_neoformans_T4:0.0000010007)97.2/99:0.00576582	Cryptococcus_neoformans_Bt22:3.0021e-06	Cryptococcus_neoformans_Ftc555-1:2.0014e-06	Cryptococcus_neoformans_Bt1:0.0000010007)93.7/98:0.0205907)98.6/99:0.0694204	((Cryptococcus_depauperatus_CBS7841:0.0098317354	Cryptococcus_depauperatus_CBS7855:0.0000028508)99.9/100:0.0827068495	Cryptococcus_sp._CMW60451:0.0744812388)96.6/98:0.0664877	((Cryptococcus_sp._DSM108351:4.0028e-06	Cryptococcus_sp._DSM117830:4.0028e-06	Cryptococcus_sp._DSM111204:4.0028e-06	Cryptococcus_sp._DSM111205:4.0028e-06	Cryptococcus_sp._NCYC1536:2.0014e-06	Cryptococcus_sp._DSM108352:0.0020023060)95.9/100:0.0286615452	(Cryptococcus_sp._DSM109063:0.0142403620	Cryptococcus_sp._OR918:0.0104656312)88.2/97:0.0181702039)100/100:0.165707	Kwoniella_shandongensis_CBS12478:0.121822)100/100:0.1356813482	Cryptococcus_sp._OR849:0.0149190031)93.3/98:0.0184411355	(Cryptococcus_floricola_DSM27421:0.0087928519	Cryptococcus_wingfieldii_CBS7118:0.0024575683)86.6/93:0.0054201678)74.2/97:0.0021601032);
(Cryptococcus_amylolentus_CBS6039:0.0036995384	Cryptococcus_amylolentus_CBS6273:0.0035979489	((((((((Cryptococcus_bacillisporus_CA1280:0.0068914444	Cryptococcus_bacillisporus_CA1873:0.0040511015)98.3/99:0.0223715534	(Cryptococcus_decagattii_7685027:0.0033771600	Cryptococcus_decagattii_CBS11687:0.0045674647)100/100:0.1563458599)99.9/100:0.0551187951	((Cryptococcus_gattii_E566:0.0019172262	Cryptococcus_gattii_WM276:0.0000010008)100/100:0.0754535168	((Cryptococcus_sp._MF13:0.0023582365	Cryptococcus_sp._MF34:0.0023162258)100/100:0.0493920961	(Cryptococcus_tetragattii_CBS11718:0.0009474106	Cryptococcus_tetragattii_IND107:0.0057898660)100/100:0.0478822293)77.8/84:0.0196054808)99.6/100:0.0406137341)92.1/92:0.0241688536	(Cryptococcus_deuterogattii_CBS10090:0.0051032604	Cryptococcus_deuterogattii_R265:0.0601246881)100/100:0.0575119801)100/100:0.1414165604	((Cryptococcus_deneoformans_NIH12:0.0018709878	Cryptococcus_deneoformans_NIH433:0.0007366698)100/100:0.0936816107	(((Cryptococcus_neoformans_125.91:0.0008257232	Cryptococcus_neoformans_H99:0.0033073653)97.8/100:0.0062086243	Cryptococcus_neoformans_Bt1:0.0114748	Cryptococcus_neoformans_Bt206:0.00476158	(Cryptococcus_neoformans_Bt22:0.0033168199	Cryptococcus_neoformans_Ftc555-1:0.0008278426)94.3/97:0.00701292)88.4/94:0.0049207811	(Cryptococcus_neoformans_PMHc1023.ENR:0.0016684871	Cryptococcus_neoformans_T4:0.0000010008)95.3/99:0.0074281304)100/100:0.0774356131)99.4/100:0.0789717786)100/100:0.3866617544	(((Cryptococcus_depauperatus_CBS7841:0.0118494698	Cryptococcus_depauperatus_CBS7855:0.0202962214)100/100:0.4818638938	Cryptococcus_sp._CMW60451:0.3255212738)99.2/99:0.1032731678	(((Cryptococcus_sp._DSM108351:0.0036122062	(((Cryptococcus_sp._DSM108352:0.0000010008	Cryptococcus_sp._DSM111204:0.0000010008)84.7/97:0.0007373276	Cryptococcus_sp._DSM111205:2.0016e-06	Cryptococcus_sp._DSM117830:2.0016e-06)80.7/94:0.0007379095	Cryptococcus_sp._NCYC1536:0.0007370599)79.4/87:0.0015715084)100/100:0.1144516772	(Cryptococcus_sp._DSM109063:0.0384770103	Cryptococcus_sp._OR918:0.0221524122)93.4/94:0.0316001628)100/100:0.2404445336	Kwoniella_shandongensis_CBS12478:0.4728143611)100/100:0.3171878716)75.2/87:0.0713411930)100/100:0.4991067062	Cryptococcus_sp._OR849:0.0846343862)99.9/100:0.0784006636	(Cryptococcus_floricola_DSM27421:0.0116222942	Cryptococcus_wingfieldii_CBS7118:0.0226909197)89.1/96:0.0074626490)87.7/92:0.0073563428);
(Cryptococcus_amylolentus_CBS6039:0.0000009997	Cryptococcus_amylolentus_CBS6273:0.0000009997	(((((((Cryptococcus_bacillisporus_CA1280:0.0023712892	Cryptococcus_bacillisporus_CA1873:0.0047176811)96.8/99:0.0135292177	(Cryptococcus_decagattii_7685027:0.0026315836	Cryptococcus_decagattii_CBS11687:0.0068935070)99.2/100:0.0261651606)91.8/95:0.0198754	((Cryptococcus_gattii_E566:0.0023298747	Cryptococcus_gattii_WM276:0.0000009997)99.1/100:0.0252328237	((Cryptococcus_sp._MF13:0.0000009997	Cryptococcus_sp._MF34:0.0000009997)93.5/99:0.0109699589	(Cryptococcus_tetragattii_CBS11718:0.0000009997	Cryptococcus_tetragattii_IND107:0.0000009997)99.8/100:0.0330867633)95.9/98:0.0162845365)88.4/82:0.0175324	(Cryptococcus_deuterogattii_CBS10090:0.0000009997	Cryptococcus_deuterogattii_R265:0.0000009997)99.9/100:0.0364324390)97.8/98:0.0985083608	((Cryptococcus_deneoformans_NIH12:0.0023207005	Cryptococcus_deneoformans_NIH433:0.0000020266)100/100:0.1010254158	((Cryptococcus_neoformans_125.91:0.0000009997	Cryptococcus_neoformans_H99:0.0000009997)93.6/98:0.00938379	(Cryptococcus_neoformans_Bt22:0.0023158633	Cryptococcus_neoformans_Ftc555-1:0.0023482103)93.1/98:0.00941404	(Cryptococcus_neoformans_Bt1:0.0118147597	Cryptococcus_neoformans_Bt206:0.0047257505)86.8/90:0.0047026	Cryptococcus_neoformans_T4:1.9994e-06	Cryptococcus_neoformans_PMHc1023.ENR:0.0046889106)100/100:0.0735166673)83.8/93:0.0404725100)100/100:0.7133484948	((Cryptococcus_depauperatus_CBS7841:0.0249231927	Cryptococcus_depauperatus_CBS7855:0.0086014454)100/100:0.612488	((Cryptococcus_sp._DSM108351:2.9991e-06	Cryptococcus_sp._DSM111205:2.9991e-06	Cryptococcus_sp._DSM117830:2.9991e-06	Cryptococcus_sp._NCYC1536:2.9991e-06	(Cryptococcus_sp._DSM108352:0.0000009997	Cryptococcus_sp._DSM111204:0.0000009997)89.5/96:0.0047433967)99.9/100:0.1992444940	Cryptococcus_sp._DSM109063:0.0646818	Cryptococcus_sp._OR918:0.0221722)91.1/89:0.706983	Kwoniella_shandongensis_CBS12478:2.26862	Cryptococcus_sp._CMW60451:0.6963424835)73.4/61:0.0897715391)100/100:0.7302957466	Cryptococcus_sp._OR849:0.1234789402)95/97:0.1188290058	(Cryptococcus_floricola_DSM27421:0.0237927379	Cryptococcus_wingfieldii_CBS7118:0.0122974863)78.6/95:0.0077123652)99.8/100:0.0361618724);
(Cryptococcus_amylolentus_CBS6039:0.0022192475	Cryptococcus_amylolentus_CBS6273:0.0013337413	((((((((Cryptococcus_bacillisporus_CA1280:0.0031339497	Cryptococcus_bacillisporus_CA1873:0.0004402520)99.2/100:0.0044076094	(Cryptococcus_decagattii_7685027:0.0004405494	Cryptococcus_decagattii_CBS11687:0.0004500086)100/100:0.0075531198)89.2/90:0.0019262913	((Cryptococcus_deuterogattii_CBS10090:0.0000010000	Cryptococcus_deuterogattii_R265:0.0000010000)100/100:0.0049192461	(((Cryptococcus_gattii_E566:0.0004457322	Cryptococcus_gattii_WM276:0.0000010000)99.6/100:0.0049435953	(Cryptococcus_sp._MF13:0.0013377060	Cryptococcus_sp._MF34:0.0008924439)100/100:0.0049454627)85.3/80:0.0008907340	(Cryptococcus_tetragattii_CBS11718:0.0008967104	Cryptococcus_tetragattii_IND107:0.0004440110)100/100:0.0085606162)75.6/45:0.0004470871)75/48:0.0004955093)100/100:0.0177680283	((Cryptococcus_deneoformans_NIH12:0.0004372205	Cryptococcus_deneoformans_NIH433:0.0017696829)100/100:0.0130637461	((Cryptococcus_neoformans_125.91:2e-06	Cryptococcus_neoformans_H99:2e-06	((Cryptococcus_neoformans_Bt1:0.0011724370	Cryptococcus_neoformans_Bt206:0.0004404384)76.8/89:0.0005877230	(Cryptococcus_neoformans_Bt22:0.0000010000	Cryptococcus_neoformans_Ftc555-1:0.0004394221)95.8/100:0.0017593081)78.2/86:0.0004392036)90/96:0.0013079808	(Cryptococcus_neoformans_PMHc1023.ENR:0.0000010000	Cryptococcus_neoformans_T4:0.0004386552)99.4/100:0.0044230066)100/100:0.0113342031)93.5/98:0.0051438347)100/100:0.0555138880	((Cryptococcus_depauperatus_CBS7841:0.0010525684	Cryptococcus_depauperatus_CBS7855:0.0029844025)100/100:0.1154784071	Cryptococcus_sp._CMW60451:0.0868260698)93/89:0.0211588738)87.5/85:0.0171817958	((((Cryptococcus_sp._DSM108351:0.0000010000	Cryptococcus_sp._NCYC1536:0.0000010000)73.2/93:0.0004457346	Cryptococcus_sp._DSM108352:2e-06	Cryptococcus_sp._DSM111204:4e-06	Cryptococcus_sp._DSM111205:4e-06	Cryptococcus_sp._DSM117830:3e-06)100/100:0.0302066077	(Cryptococcus_sp._DSM109063:0.0164971134	Cryptococcus_sp._OR918:0.0080922953)99.8/100:0.0154563193)100/100:0.0871755241	Kwoniella_shandongensis_CBS12478:0.1179282452)100/100:0.0744636814)100/100:0.1077609024	Cryptococcus_sp._OR849:0.0207201755)100/100:0.0203896228	(Cryptococcus_floricola_DSM27421:0.0022287581	Cryptococcus_wingfieldii_CBS7118:0.0026807069)92.3/98:0.0017773910)89.1/97:0.0013456782);
(Cryptococcus_amylolentus_CBS6039:0.0000010000	Cryptococcus_amylolentus_CBS6273:0.0000010000	((((((((Cryptococcus_bacillisporus_CA1280:0.0000010000	Cryptococcus_bacillisporus_CA1873:0.0000010000)96.6/98:0.0121518679	Cryptococcus_tetragattii_CBS11718:2e-06	Cryptococcus_tetragattii_IND107:2e-06)82.9/57:0.00401854	(Cryptococcus_decagattii_7685027:0.0040115897	Cryptococcus_decagattii_CBS11687:0.0000010000)93.7/89:0.00808573	(Cryptococcus_gattii_E566:0.0000010000	Cryptococcus_gattii_WM276:0.0000010000)91.1/90:0.00813358	Cryptococcus_sp._MF13:0.00809826	Cryptococcus_sp._MF34:0.00809826)84.1/61:0.0081512397	(Cryptococcus_deuterogattii_CBS10090:0.0000010000	Cryptococcus_deuterogattii_R265:0.0000010000)93.8/99:0.0206070510)84.3/62:0.0175097469	((Cryptococcus_deneoformans_NIH12:0.0000010000	Cryptococcus_deneoformans_NIH433:0.0000010000)92.6/99:0.0165490054	((Cryptococcus_neoformans_125.91:2e-06	Cryptococcus_neoformans_H99:0.00409321	(Cryptococcus_neoformans_Bt22:0.0000010000	Cryptococcus_neoformans_Ftc555-1:0.0000010000)91.7/97:0.0082081064)73.8/67:0.0040874924	(Cryptococcus_neoformans_Bt1:0.0000010000	Cryptococcus_neoformans_Bt206:0.0000010000)90/96:0.00828385	(Cryptococcus_neoformans_PMHc1023.ENR:0.0000010000	Cryptococcus_neoformans_T4:0.0000010000)89.3/99:0.00828783)79.7/78:0.0171008688)91/98:0.0269500141)100/99:0.1174632391	(((Cryptococcus_depauperatus_CBS7841:0.0121396364	Cryptococcus_depauperatus_CBS7855:0.0000020088)100/100:0.2651189201	Cryptococcus_sp._CMW60451:0.3044461433)91.8/80:0.0899075	Kwoniella_shandongensis_CBS12478:0.171524	(((Cryptococcus_sp._DSM108351:5e-06	Cryptococcus_sp._DSM111205:5e-06	Cryptococcus_sp._NCYC1536:4e-06	Cryptococcus_sp._DSM108352:3e-06	Cryptococcus_sp._DSM111204:2e-06	Cryptococcus_sp._DSM117830:0.0000010000)99.6/100:0.0836359571	Cryptococcus_sp._OR918:0.0419408949)74/90:0.0190245804	Cryptococcus_sp._DSM109063:0.0399468672)99.3/100:0.1274945073)81.8/52:0.0461614125)97.3/99:0.0879329622	Cryptococcus_sp._OR849:0.0472419485)84.3/93:0.0202253	Cryptococcus_wingfieldii_CBS7118:0.012477	Cryptococcus_floricola_DSM27421:0.0082941299)92.5/99:0.0082968730);
(Cryptococcus_amylolentus_CBS6039:0.0000010000	Cryptococcus_amylolentus_CBS6273:0.0000010000	(((((((((Cryptococcus_bacillisporus_CA1280:0.0000010000	Cryptococcus_bacillisporus_CA1873:0.0077583718)95.5/99:0.0117653995	(Cryptococcus_decagattii_7685027:0.0078750007	Cryptococcus_decagattii_CBS11687:0.0000010000)93.9/99:0.0078444	(Cryptococcus_tetragattii_CBS11718:0.0000010000	Cryptococcus_tetragattii_IND107:0.0000010000)95.7/100:0.0118261)98/98:0.015831	(Cryptococcus_deuterogattii_CBS10090:0.0000010000	Cryptococcus_deuterogattii_R265:0.0000010000)91.2/98:0.00773982	((Cryptococcus_gattii_E566:0.0000010000	Cryptococcus_gattii_WM276:0.0000010000)88.9/96:0.0077969702	(Cryptococcus_sp._MF13:0.0000010000	Cryptococcus_sp._MF34:0.0000010000)88.5/96:0.0078087962)78.3/88:0.0038502701)98.5/81:0.0270829431	(Cryptococcus_deneoformans_NIH12:0.0000010000	Cryptococcus_deneoformans_NIH433:0.0000010000)95.9/98:0.0186483007)77.8/59:0.00641538	(Cryptococcus_neoformans_PMHc1023.ENR:0.0000010000	Cryptococcus_neoformans_T4:0.0000010000)88.6/96:0.0077918	Cryptococcus_neoformans_Bt206:5e-06	Cryptococcus_neoformans_H99:4e-06	Cryptococcus_neoformans_Bt22:3e-06	Cryptococcus_neoformans_Ftc555-1:2e-06	(Cryptococcus_neoformans_125.91:0.0000010000	Cryptococcus_neoformans_Bt1:0.0000010000)91.9/96:0.0077657630)98.6/96:0.0824527530	(((Cryptococcus_depauperatus_CBS7841:0.0171687032	Cryptococcus_depauperatus_CBS7855:0.0110159831)99.9/100:0.1327176199	Cryptococcus_sp._CMW60451:0.0866610069)79.9/77:0.0451432780	(((Cryptococcus_sp._DSM108351:5e-06	Cryptococcus_sp._DSM111204:5e-06	Cryptococcus_sp._DSM111205:4e-06	Cryptococcus_sp._DSM108352:3e-06	Cryptococcus_sp._NCYC1536:2e-06	Cryptococcus_sp._DSM117830:0.0000010000)99.4/98:0.0351762	Cryptococcus_sp._DSM109063:0.0155987	Cryptococcus_sp._OR918:0.0052714927)98.1/99:0.0667463694	Kwoniella_shandongensis_CBS12478:0.1502407505)82.3/67:0.0429785783)80.8/53:0.0224391977)100/100:0.1512638623	Cryptococcus_sp._OR849:0.0161959482)81.3/68:0.0168192808	Cryptococcus_wingfieldii_CBS7118:0.0083399930)74.2/61:0.0037531547	Cryptococcus_floricola_DSM27421:0.0039684425)88.8/98:0.0080983329);
(Cryptococcus_amylolentus_CBS6039:0.0017351973	Cryptococcus_amylolentus_CBS6273:0.0000009997	(((((((((Cryptococcus_bacillisporus_CA1280:0.0043646373	Cryptococcus_bacillisporus_CA1873:0.0028986565)97.4/100:0.0109804343	(Cryptococcus_decagattii_7685027:0.0029028964	Cryptococcus_decagattii_CBS11687:0.0014752810)99.8/100:0.0176875864)97.8/99:0.0094803486	(Cryptococcus_gattii_E566:0.0000009997	Cryptococcus_gattii_WM276:0.0000009997)100/100:0.0225136836)74.9/88:0.0019993401	((Cryptococcus_sp._MF13:0.0020079853	Cryptococcus_sp._MF34:0.0025046613)92.7/98:0.0076957256	(Cryptococcus_tetragattii_CBS11718:0.0059871520	Cryptococcus_tetragattii_IND107:0.0014408876)94.2/99:0.0058406898)99.9/100:0.0166733817)83.1/86:0.0078610883	(Cryptococcus_deuterogattii_CBS10090:0.0029267184	Cryptococcus_deuterogattii_R265:0.0028343254)99.5/100:0.0231055483)100/100:0.0889801005	((Cryptococcus_deneoformans_NIH12:0.0018140736	Cryptococcus_deneoformans_NIH433:0.0040940279)99.9/100:0.0514663846	(((Cryptococcus_neoformans_125.91:0.0000009997	Cryptococcus_neoformans_H99:0.0000009997)84.4/94:0.00141946	(Cryptococcus_neoformans_Bt22:0.0000009997	Cryptococcus_neoformans_Ftc555-1:0.0000009997)93/96:0.00284332	(Cryptococcus_neoformans_Bt1:0.0014225511	Cryptococcus_neoformans_Bt206:0.0056939667)74.9/88:0.0014182862)76.6/87:0.0029025273	(Cryptococcus_neoformans_PMHc1023.ENR:0.0014160337	Cryptococcus_neoformans_T4:0.0000009997)89.6/97:0.0056543086)100/100:0.0667367100)93.8/94:0.0532936197)100/100:0.420993	((Cryptococcus_depauperatus_CBS7841:0.0000025481	Cryptococcus_depauperatus_CBS7855:0.0148128626)100/100:0.6120990359	Cryptococcus_sp._CMW60451:0.4525135558)97.7/95:0.180002	((((Cryptococcus_sp._DSM108351:0.00104702	(Cryptococcus_sp._DSM111205:0.0000009997	Cryptococcus_sp._DSM117830:0.0000009997)74.4/92:0.00104242	Cryptococcus_sp._NCYC1536:0.0000009997)71.6/87:0.0010362092	Cryptococcus_sp._DSM108352:1.9994e-06	Cryptococcus_sp._DSM111204:1.9994e-06)100/100:0.2733794761	(Cryptococcus_sp._DSM109063:0.0535936533	Cryptococcus_sp._OR918:0.0478713257)99/99:0.1290089201)100/100:0.3222912263	Kwoniella_shandongensis_CBS12478:0.9792735882)99.2/100:0.2132191717)100/100:0.3495129532	Cryptococcus_sp._OR849:0.0767711813)97.7/98:0.0551619	Cryptococcus_wingfieldii_CBS7118:0.00697234	Cryptococcus_floricola_DSM27421:0.0034762630)99.6/100:0.0123143377);
(Cryptococcus_amylolentus_CBS6039:0.0000010004	Cryptococcus_amylolentus_CBS6273:0.0000010004	(((((((Cryptococcus_bacillisporus_CA1280:0.00492139	(Cryptococcus_decagattii_7685027:0.0023247433	Cryptococcus_decagattii_CBS11687:0.0023326671)99.4/100:0.0203972	Cryptococcus_bacillisporus_CA1873:0.0000010004)97.4/99:0.0166081	(Cryptococcus_gattii_E566:0.0000010004	Cryptococcus_gattii_WM276:0.0000010004)96/98:0.0164372	(Cryptococcus_sp._MF13:0.0000010004	Cryptococcus_sp._MF34:0.0047304135)98.2/99:0.018842	(Cryptococcus_tetragattii_CBS11718:0.0000010004	Cryptococcus_tetragattii_IND107:0.0000010004)99/98:0.0236251	(Cryptococcus_deuterogattii_CBS10090:0.0023338978	Cryptococcus_deuterogattii_R265:0.0000010004)98.2/100:0.0173893464)89.2/91:0.0171059013	((Cryptococcus_deneoformans_NIH12:0.0023003137	Cryptococcus_deneoformans_NIH433:0.0000010004)99.6/100:0.0407464268	(((Cryptococcus_neoformans_125.91:0.0000010004	Cryptococcus_neoformans_H99:0.0000010004)76.8/95:0.0023455442	((Cryptococcus_neoformans_Bt1:2.0008e-06	Cryptococcus_neoformans_Bt22:2.0008e-06	Cryptococcus_neoformans_Ftc555-1:0.0000010004)85.3/93:0.0023827377	Cryptococcus_neoformans_Bt206:0.0000010004)78.3/88:0.0023368760)86.7/95:0.0056924654	Cryptococcus_neoformans_PMHc1023.ENR:0.00133877	Cryptococcus_neoformans_T4:0.00133877)98.8/100:0.0297882204)92.7/96:0.0216668053)100/100:0.195394	(Cryptococcus_depauperatus_CBS7841:0.0196303251	Cryptococcus_depauperatus_CBS7855:0.0030860657)100/100:0.280226	(Cryptococcus_sp._CMW60451:0.1922714683	Kwoniella_shandongensis_CBS12478:0.2691100299)87.8/50:0.0459814087)85.1/53:0.0393077461	((Cryptococcus_sp._DSM108351:2.0008e-06	Cryptococcus_sp._DSM108352:4.0016e-06	Cryptococcus_sp._DSM111204:5.002e-06	Cryptococcus_sp._DSM111205:0.00231604	Cryptococcus_sp._NCYC1536:3.0012e-06	Cryptococcus_sp._DSM117830:0.0000010004)89.2/98:0.0282048203	(Cryptococcus_sp._DSM109063:0.0218607718	Cryptococcus_sp._OR918:0.0130610910)99.3/100:0.0526557114)98/99:0.0735469528)100/100:0.3031551925	Cryptococcus_sp._OR849:0.0582058785)94.8/97:0.0516288259	Cryptococcus_floricola_DSM27421:0.0135462	Cryptococcus_wingfieldii_CBS7118:0.0179065)95.5/99:0.0129169944);
(Cryptococcus_amylolentus_CBS6039:0.0049666845	Cryptococcus_amylolentus_CBS6273:0.0018122153	(((((((((Cryptococcus_bacillisporus_CA1280:0.0100195755	Cryptococcus_bacillisporus_CA1873:0.0016655302)93.1/98:0.0067662195	(Cryptococcus_decagattii_7685027:0.0016991461	Cryptococcus_decagattii_CBS11687:0.0000010038)100/100:0.0552294562)95.3/97:0.0116656427	((Cryptococcus_gattii_E566:0.0000010038	Cryptococcus_gattii_WM276:0.0000010038)99.6/100:0.0203132879	(Cryptococcus_sp._MF13:0.0000010038	Cryptococcus_sp._MF34:0.0016537286)99.8/100:0.0183777466)86.8/93:0.00549752	(Cryptococcus_tetragattii_CBS11718:0.0050501457	Cryptococcus_tetragattii_IND107:0.0016498889)100/100:0.0319162)71/54:0.0020558385	(Cryptococcus_deuterogattii_CBS10090:0.0033478249	Cryptococcus_deuterogattii_R265:0.0000010038)99.7/100:0.0250353706)100/100:0.1206304340	((Cryptococcus_deneoformans_NIH12:0.0033271212	Cryptococcus_deneoformans_NIH433:0.0016950081)99.9/100:0.0751080221	(((Cryptococcus_neoformans_125.91:0.0000010038	Cryptococcus_neoformans_H99:0.0000010038)76.3/96:0.0016691430	((Cryptococcus_neoformans_Bt1:0.0016582803	Cryptococcus_neoformans_Bt206:0.0016556888)88.3/99:0.0033114021	(Cryptococcus_neoformans_Bt22:0.0000010038	Cryptococcus_neoformans_Ftc555-1:0.0033282326)93.3/99:0.0050003101)86.2/96:0.0033299929)95.2/99:0.0106975198	(Cryptococcus_neoformans_PMHc1023.ENR:0.0016532330	Cryptococcus_neoformans_T4:0.0000010038)75.3/94:0.0030765696)100/100:0.0929281458)98.2/100:0.0613690720)100/100:0.4544750238	((Cryptococcus_depauperatus_CBS7841:0.0134566573	Cryptococcus_depauperatus_CBS7855:0.0134137750)100/100:0.6465907373	Cryptococcus_sp._CMW60451:0.4885937315)77.9/78:0.0731559482)87.8/86:0.0817415349	(((((Cryptococcus_sp._DSM108351:0.0028454613	Cryptococcus_sp._NCYC1536:0.0071096445)94.6/87:0.0042637434	Cryptococcus_sp._DSM108352:2.0076e-06	Cryptococcus_sp._DSM111205:3.0114e-06	Cryptococcus_sp._DSM117830:3.0114e-06)73.3/82:0.0014168034	Cryptococcus_sp._DSM111204:0.0000023922)100/100:0.229496	Cryptococcus_sp._OR918:0.0709809	Cryptococcus_sp._DSM109063:0.0461209074)99.9/100:0.2989890231	Kwoniella_shandongensis_CBS12478:0.5369587338)99.9/100:0.2822169379)100/100:0.6035621071	Cryptococcus_sp._OR849:0.1131208664)99.2/100:0.099171	Cryptococcus_wingfieldii_CBS7118:0.0173232	Cryptococcus_floricola_DSM27421:0.0207030155)99.6/100:0.0180754966);
(Cryptococcus_amylolentus_CBS6039:0.1488544718	Cryptococcus_amylolentus_CBS6273:0.0000010000	((((((Cryptococcus_bacillisporus_CA1280:0.0024774666	Cryptococcus_bacillisporus_CA1873:0.0000010000)98.7/100:0.0303727	((Cryptococcus_decagattii_CBS11687:0.0429744	Cryptococcus_gattii_E566:0.00760712	Cryptococcus_deuterogattii_CBS10090:0.0687338	Cryptococcus_sp._MF13:0.0140627)100/100:0.165613	Cryptococcus_sp._MF34:0.016412	(Cryptococcus_deuterogattii_R265:0.0425600934	Cryptococcus_gattii_WM276:0.0097550019)74.8/63:0.0026272295)72.4/59:0.01195	(Cryptococcus_tetragattii_CBS11718:0.0033470157	Cryptococcus_tetragattii_IND107:0.0000010000)99.4/100:0.0282619	Cryptococcus_decagattii_7685027:0.0269279781)100/100:0.1363162852	((Cryptococcus_deneoformans_NIH12:0.0047420186	Cryptococcus_deneoformans_NIH433:0.0000010000)99.7/100:0.0574206269	((Cryptococcus_neoformans_125.91:0.0023659578	Cryptococcus_neoformans_H99:0.0000010000)70.4/88:0.0016419234	((Cryptococcus_neoformans_Bt1:0.00236863	(Cryptococcus_neoformans_PMHc1023.ENR:0.0000010000	Cryptococcus_neoformans_T4:0.0000010000)96.4/97:0.00716326	Cryptococcus_neoformans_Bt206:0.0000010000)76.2/64:0.0023651744	Cryptococcus_neoformans_Bt22:2e-06	Cryptococcus_neoformans_Ftc555-1:2e-06)87.4/92:0.0054847210)99.8/100:0.0611994515)84.8/86:0.0447414680)100/100:0.471594	((Cryptococcus_depauperatus_CBS7841:0.0105977846	Cryptococcus_depauperatus_CBS7855:0.0043189520)100/100:0.6081555986	Cryptococcus_sp._CMW60451:0.2908076959)82.1/87:0.120208	(((Cryptococcus_sp._DSM108351:0.0000010000	Cryptococcus_sp._DSM108352:5e-06	Cryptococcus_sp._DSM117830:5e-06	Cryptococcus_sp._NCYC1536:0.00331674	Cryptococcus_sp._DSM111205:3e-06	Cryptococcus_sp._DSM111204:2e-06)100/100:0.206927	Cryptococcus_sp._DSM109063:0.0344054	Cryptococcus_sp._OR918:0.0039179022)100/100:0.2862337129	Kwoniella_shandongensis_CBS12478:0.5801296031)91.5/97:0.0983021891)100/100:0.4285300965	Cryptococcus_sp._OR849:0.0532899408)88.4/97:0.0321438428	(Cryptococcus_floricola_DSM27421:0.0098296142	Cryptococcus_wingfieldii_CBS7118:0.0177154840)91/98:0.0137407115)97.9/100:0.0241093496);
(Cryptococcus_amylolentus_CBS6039:0.0041741325	Cryptococcus_amylolentus_CBS6273:0.0010072974	(((((((Cryptococcus_bacillisporus_CA1280:0.0020237334	Cryptococcus_bacillisporus_CA1873:0.0020416832)96.2/100:0.0056664679	(Cryptococcus_decagattii_7685027:0.0000010040	Cryptococcus_decagattii_CBS11687:0.0000010040)93.8/100:0.0057802744)92.8/98:0.00606726	(Cryptococcus_deuterogattii_CBS10090:0.0000010040	Cryptococcus_deuterogattii_R265:0.0000010040)100/100:0.0265077	((Cryptococcus_gattii_E566:0.0000010040	Cryptococcus_gattii_WM276:0.0000010040)99.6/100:0.0112553551	(Cryptococcus_sp._MF13:0.0000010040	Cryptococcus_sp._MF34:0.0010644581)90.4/99:0.0041066959)95.3/97:0.00908456	(Cryptococcus_tetragattii_CBS11718:0.0000010040	Cryptococcus_tetragattii_IND107:0.0000010040)99.1/100:0.0095758020)99.2/98:0.0389246734	((Cryptococcus_deneoformans_NIH12:0.0020346670	Cryptococcus_deneoformans_NIH433:0.0020312524)99.8/100:0.0213453384	(((Cryptococcus_neoformans_125.91:0.0010112650	Cryptococcus_neoformans_H99:0.0010104314)94.8/98:0.0030500401	((Cryptococcus_neoformans_Bt1:0.0010137106	Cryptococcus_neoformans_Bt206:0.0010118677)96.7/100:0.0050897526	Cryptococcus_neoformans_Bt22:2.008e-06	Cryptococcus_neoformans_Ftc555-1:2.008e-06)79.8/71:0.0020364946)73.6/79:0.0008542099	(Cryptococcus_neoformans_PMHc1023.ENR:0.0000010040	Cryptococcus_neoformans_T4:0.0000010040)93.9/99:0.0042150128)99.7/100:0.0199019827)89.9/95:0.0169949862)100/100:0.2679036992	(((Cryptococcus_depauperatus_CBS7841:0.0000010040	Cryptococcus_depauperatus_CBS7855:0.0020816726)100/100:0.2888261578	Cryptococcus_sp._CMW60451:0.3139066115)97.8/98:0.0800101441	((((Cryptococcus_sp._DSM108351:3.012e-06	Cryptococcus_sp._DSM111205:3.012e-06	(Cryptococcus_sp._DSM108352:0.0000010040	Cryptococcus_sp._DSM111204:0.0000010040)92.2/97:0.00108091	Cryptococcus_sp._DSM117830:0.0010802423)72/78:0.0027586517	Cryptococcus_sp._NCYC1536:0.0015796417)99.8/100:0.0677551058	(Cryptococcus_sp._DSM109063:0.0615415266	Cryptococcus_sp._OR918:0.0301088104)93.6/99:0.0327379987)100/100:0.3563265799	Kwoniella_shandongensis_CBS12478:0.3336180291)97.2/89:0.0772323671)71.1/73:0.0353462293)100/100:0.2738267638	Cryptococcus_sp._OR849:0.0552798623)99.6/100:0.0604069	Cryptococcus_floricola_DSM27421:0.0148725	Cryptococcus_wingfieldii_CBS7118:0.0116395095)99.9/100:0.0114578820);
(Cryptococcus_amylolentus_CBS6039:0.0000010000	Cryptococcus_amylolentus_CBS6273:0.0000010000	(((((((((Cryptococcus_bacillisporus_CA1280:0.0014746032	Cryptococcus_bacillisporus_CA1873:0.0033579545)96.2/99:0.0061757978	(Cryptococcus_decagattii_7685027:0.0000010000	Cryptococcus_decagattii_CBS11687:0.0000010000)93.8/99:0.0045741440)93.2/99:0.0047010872	(Cryptococcus_tetragattii_CBS11718:0.0023934162	Cryptococcus_tetragattii_IND107:0.0000010000)97.1/100:0.0060254912)86.3/92:0.0024875229	(Cryptococcus_deuterogattii_CBS10090:0.0011886113	Cryptococcus_deuterogattii_R265:0.0000010000)99.1/100:0.0082615735)75.2/73:0.0011736722	(Cryptococcus_gattii_E566:0.0000010000	Cryptococcus_gattii_WM276:0.0011907495)99.9/100:0.0143321	(Cryptococcus_sp._MF13:0.0011889283	Cryptococcus_sp._MF34:0.0000010000)97.2/99:0.00741545)98.1/96:0.0163257	(Cryptococcus_deneoformans_NIH12:0.0011842940	Cryptococcus_deneoformans_NIH433:0.0000010000)99.5/100:0.0177466	(((Cryptococcus_neoformans_125.91:0.0000010000	Cryptococcus_neoformans_H99:0.0000010000)94.2/97:0.00237661	Cryptococcus_neoformans_Bt206:3e-06	(Cryptococcus_neoformans_Bt22:0.0000010000	Cryptococcus_neoformans_Ftc555-1:0.0000010000)91.3/95:0.00119022	Cryptococcus_neoformans_Bt1:0.0011867111)91.6/96:0.0036368402	(Cryptococcus_neoformans_PMHc1023.ENR:0.0000010000	Cryptococcus_neoformans_T4:0.0000010000)96.2/99:0.0071444584)99.4/100:0.0229401489)99.9/100:0.0530161089	((Cryptococcus_depauperatus_CBS7841:0.0023825107	Cryptococcus_depauperatus_CBS7855:0.0060927243)100/100:0.1404508806	Cryptococcus_sp._CMW60451:0.1147131946)92.7/82:0.0338806	((((Cryptococcus_sp._DSM108351:0.0000010000	Cryptococcus_sp._NCYC1536:0.0011837179)79.8/98:0.0011839593	Cryptococcus_sp._DSM108352:4e-06	Cryptococcus_sp._DSM111205:4e-06	Cryptococcus_sp._DSM111204:3e-06	Cryptococcus_sp._DSM117830:0.00237845)98.2/100:0.0183477179	(Cryptococcus_sp._DSM109063:0.0247262161	Cryptococcus_sp._OR918:0.0019560918)100/100:0.0283815575)100/100:0.0673017278	Kwoniella_shandongensis_CBS12478:0.1152826583)100/100:0.0727145)100/100:0.1435104994	Cryptococcus_sp._OR849:0.0208522224)89.4/82:0.0106403991	(Cryptococcus_floricola_DSM27421:0.0036147434	Cryptococcus_wingfieldii_CBS7118:0.0059812360)75.6/79:0.0011698921)95.8/99:0.0060564879);
(Cryptococcus_amylolentus_CBS6039:0.0000010000	Cryptococcus_amylolentus_CBS6273:0.0000010000	((((((((Cryptococcus_bacillisporus_CA1280:0.0042644281	Cryptococcus_bacillisporus_CA1873:0.0028389134)96.9/100:0.0078607427	(Cryptococcus_decagattii_7685027:0.0000010000	Cryptococcus_decagattii_CBS11687:0.0042726118)99.9/100:0.0143121381)87.8/92:0.0036489846	(Cryptococcus_deuterogattii_CBS10090:0.0042571706	Cryptococcus_deuterogattii_R265:0.0000010000)100/100:0.0231268	(Cryptococcus_gattii_E566:0.0014159889	Cryptococcus_gattii_WM276:0.0000010000)94.4/98:0.00852873	(Cryptococcus_sp._MF13:0.0014134265	Cryptococcus_sp._MF34:0.0000010000)97.1/100:0.009952)84.6/65:0.0026734341	(Cryptococcus_tetragattii_CBS11718:0.0000010000	Cryptococcus_tetragattii_IND107:0.0028109681)96.7/98:0.0086884393)99.9/100:0.0421684637	((Cryptococcus_deneoformans_NIH12:0.0000010000	Cryptococcus_deneoformans_NIH433:0.0000010000)99.1/100:0.0186251419	((Cryptococcus_neoformans_125.91:0.0000010000	Cryptococcus_neoformans_H99:0.0014352267)89.5/96:0.0028760037	Cryptococcus_neoformans_Bt1:0.00143565	(Cryptococcus_neoformans_Bt206:2e-06	Cryptococcus_neoformans_Bt22:2e-06	Cryptococcus_neoformans_Ftc555-1:0.0000010000)86.9/94:0.00143502	(Cryptococcus_neoformans_PMHc1023.ENR:0.0028764240	Cryptococcus_neoformans_T4:0.0000010000)91.2/95:0.00287339)99.1/100:0.0178322211)83.1/83:0.0142079221)100/100:0.1217677729	(((Cryptococcus_depauperatus_CBS7841:0.0000010000	Cryptococcus_depauperatus_CBS7855:0.0029366226)100/100:0.1702786047	Cryptococcus_sp._CMW60451:0.1415633393)93.5/93:0.0379245745	((((Cryptococcus_sp._DSM108351:0.0000010000	Cryptococcus_sp._NCYC1536:0.0000010000)91.1/98:0.0050973061	(Cryptococcus_sp._DSM108352:3e-06	Cryptococcus_sp._DSM111205:3e-06	Cryptococcus_sp._DSM117830:2e-06	Cryptococcus_sp._DSM111204:0.0000010000)75.6/81:0.0015800521)99.8/100:0.0760141253	(Cryptococcus_sp._DSM109063:0.0155251164	Cryptococcus_sp._OR918:0.0028341977)83.9/89:0.0182154420)100/100:0.2741836918	Kwoniella_shandongensis_CBS12478:0.2350720211)99.9/100:0.1355232253)93.2/96:0.0276676899)100/100:0.1327260205	Cryptococcus_sp._OR849:0.0210344710)98.8/100:0.0208582001	(Cryptococcus_floricola_DSM27421:0.0014488680	Cryptococcus_wingfieldii_CBS7118:0.0058326498)82.8/96:0.0026577060)97/99:0.0093502016);
(Cryptococcus_amylolentus_CBS6039:0.0006404525	Cryptococcus_amylolentus_CBS6273:0.0000010000	((((((((((Cryptococcus_bacillisporus_CA1280:0.0006216109	Cryptococcus_bacillisporus_CA1873:0.0050882669)99.5/100:0.0050866782	(Cryptococcus_decagattii_7685027:0.0000010000	Cryptococcus_decagattii_CBS11687:0.0058308576)100/100:0.0082734855)73.7/86:0.0006226659	(Cryptococcus_tetragattii_CBS11718:0.0071926266	Cryptococcus_tetragattii_IND107:0.0012542992)100/100:0.0095807930)88/90:0.0012624270	(Cryptococcus_sp._MF13:0.0018966476	Cryptococcus_sp._MF34:0.0006318613)98.2/100:0.0038069399)94.1/97:0.0023867711	(Cryptococcus_gattii_E566:0.0097535307	Cryptococcus_gattii_WM276:0.0000010000)99.9/100:0.0082188959)87.7/93:0.0021227616	(Cryptococcus_deuterogattii_CBS10090:0.0084648051	Cryptococcus_deuterogattii_R265:0.0006215895)99.9/100:0.0096812157)99.5/100:0.0225812008	((Cryptococcus_deneoformans_NIH12:0.0014261409	Cryptococcus_deneoformans_NIH433:0.0010935183)100/100:0.0212330155	(((Cryptococcus_neoformans_125.91:0.0006285112	Cryptococcus_neoformans_H99:0.0000010000)97.2/99:0.0031582088	((Cryptococcus_neoformans_Bt1:0.0012581153	Cryptococcus_neoformans_Bt206:0.0000010000)86.4/97:0.0012526783	(Cryptococcus_neoformans_Bt22:0.0000010000	Cryptococcus_neoformans_Ftc555-1:0.0000010000)88/96:0.0012628782)96/97:0.0025209422)82.5/90:0.0012288194	(Cryptococcus_neoformans_PMHc1023.ENR:0.0000010000	Cryptococcus_neoformans_T4:0.0006296367)98/100:0.0038080003)99.9/100:0.0163693370)98.4/99:0.0197992968)100/100:0.1877037373	((Cryptococcus_depauperatus_CBS7841:0.0006709442	Cryptococcus_depauperatus_CBS7855:0.0025431607)100/100:0.2264844169	Cryptococcus_sp._CMW60451:0.1371613331)83.4/79:0.0495448	((((Cryptococcus_sp._DSM108351:3e-06	Cryptococcus_sp._DSM108352:4e-06	Cryptococcus_sp._DSM111204:4e-06	Cryptococcus_sp._NCYC1536:2e-06	Cryptococcus_sp._DSM117830:0.0006823578)91.7/98:0.0020597163	Cryptococcus_sp._DSM111205:0.0006880732)100/100:0.0500051751	(Cryptococcus_sp._DSM109063:0.0107598788	Cryptococcus_sp._OR918:0.0175801187)94.6/95:0.0116098515)100/100:0.0712649230	Kwoniella_shandongensis_CBS12478:0.1802232321)99.9/100:0.0909041)100/100:0.1772503004	Cryptococcus_sp._OR849:0.0452047019)99.8/100:0.0287618102	(Cryptococcus_floricola_DSM27421:0.0101668333	Cryptococcus_wingfieldii_CBS7118:0.0078849427)92.9/98:0.0037514318)100/100:0.0119049580);
(Cryptococcus_amylolentus_CBS6039:0.0000010000	Cryptococcus_amylolentus_CBS6273:0.0000010000	((((((((Cryptococcus_bacillisporus_CA1280:0.0000010000	Cryptococcus_bacillisporus_CA1873:0.0016309194)88.6/96:0.0032965358	(Cryptococcus_decagattii_7685027:0.0000010000	Cryptococcus_decagattii_CBS11687:0.0000010000)89.8/96:0.0033017484)74.2/86:0.0016131516	(Cryptococcus_tetragattii_CBS11718:0.0000010000	Cryptococcus_tetragattii_IND107:0.0000010000)97.1/100:0.0082886652)77.3/85:0.0016649844	(Cryptococcus_deuterogattii_CBS10090:0.0000010000	Cryptococcus_deuterogattii_R265:0.0000010000)96.3/98:0.00662186	(Cryptococcus_gattii_E566:0.0000010000	Cryptococcus_gattii_WM276:0.0000010000)97.3/99:0.00664318	(Cryptococcus_sp._MF13:0.0000010000	Cryptococcus_sp._MF34:0.0000010000)95.3/93:0.00330601)99/100:0.0252506493	(Cryptococcus_deneoformans_NIH12:0.0000010000	Cryptococcus_deneoformans_NIH433:0.0000010000)96.3/98:0.0156225	((Cryptococcus_neoformans_125.91:0.0000010000	Cryptococcus_neoformans_H99:0.0000010000)77.7/91:0.0016287967	(Cryptococcus_neoformans_Bt1:0.0000010000	Cryptococcus_neoformans_Bt206:0.0000010000)73.5/92:0.00163109	(Cryptococcus_neoformans_PMHc1023.ENR:0.0000010000	Cryptococcus_neoformans_T4:0.0000010000)93.3/98:0.00489265	Cryptococcus_neoformans_Bt22:3e-06	Cryptococcus_neoformans_Ftc555-1:3e-06)98.5/100:0.0185328)100/100:0.0992817772	(((Cryptococcus_depauperatus_CBS7841:0.0052190115	Cryptococcus_depauperatus_CBS7855:0.0038786683)100/100:0.1586753456	Cryptococcus_sp._CMW60451:0.1061441554)93.8/97:0.0469140455	((((Cryptococcus_sp._DSM108351:5e-06	Cryptococcus_sp._DSM111204:5e-06	Cryptococcus_sp._DSM117830:4e-06	Cryptococcus_sp._NCYC1536:3e-06	Cryptococcus_sp._DSM108352:2e-06	Cryptococcus_sp._DSM111205:0.0015779926)100/100:0.0610409230	Cryptococcus_sp._OR918:0.0071140105)84.1/86:0.0127328094	Cryptococcus_sp._DSM109063:0.0041312022)100/100:0.1247799895	Kwoniella_shandongensis_CBS12478:0.2351160009)99.6/100:0.1020453415)96/98:0.0439225587)100/100:0.1521677185	Cryptococcus_sp._OR849:0.0182432311)98.9/99:0.0353907934	(Cryptococcus_floricola_DSM27421:0.0095286276	Cryptococcus_wingfieldii_CBS7118:0.0000010000)75.6/89:0.0030083150)90.5/99:0.0083041857);
(Cryptococcus_amylolentus_CBS6039:0.0000010000	Cryptococcus_amylolentus_CBS6273:0.0000010000	((((Cryptococcus_bacillisporus_CA1280:0.0027713	Cryptococcus_bacillisporus_CA1873:0.0027713	Cryptococcus_sp._MF13:5.0994e-06	(Cryptococcus_decagattii_7685027:0.0000010000	Cryptococcus_decagattii_CBS11687:0.0000010000)90.7/91:0.00555088	Cryptococcus_deuterogattii_CBS10090:5e-06	Cryptococcus_deuterogattii_R265:6e-06	Cryptococcus_tetragattii_IND107:6e-06	Cryptococcus_tetragattii_CBS11718:4e-06	Cryptococcus_sp._MF34:3e-06	(((Cryptococcus_deneoformans_NIH12:0.0027719268	Cryptococcus_deneoformans_NIH433:0.0000010000)97.3/98:0.0170918514	(Cryptococcus_neoformans_125.91:6e-06	Cryptococcus_neoformans_T4:6e-06	Cryptococcus_neoformans_PMHc1023.ENR:5e-06	Cryptococcus_neoformans_Ftc555-1:4e-06	Cryptococcus_neoformans_H99:3e-06	Cryptococcus_neoformans_Bt22:2e-06	Cryptococcus_neoformans_Bt1:2e-06	Cryptococcus_neoformans_Bt206:2e-06)84.4/89:0.0053636428)97.7/97:0.0171490759	(Cryptococcus_gattii_E566:0.0000010000	Cryptococcus_gattii_WM276:0.0000010000)76/86:0.0027911859)81.6/80:0.0027862218)99.9/100:0.0926102269	((Cryptococcus_depauperatus_CBS7841:0.0000010000	Cryptococcus_depauperatus_CBS7855:0.0028335098)96.3/99:0.0573459631	Cryptococcus_sp._CMW60451:0.2418302191)98.6/99:0.0884782950)96.5/96:0.0640137227	(((Cryptococcus_sp._DSM108351:3e-06	Cryptococcus_sp._DSM111205:3e-06	Cryptococcus_sp._NCYC1536:2e-06	(Cryptococcus_sp._DSM108352:2e-06	Cryptococcus_sp._DSM117830:2e-06	Cryptococcus_sp._DSM111204:0.0000010000)81.1/83:0.0029512300)96.8/97:0.0416688955	(Cryptococcus_sp._DSM109063:0.0429487078	Cryptococcus_sp._OR918:0.0179761294)81.6/83:0.0186486953)99.9/100:0.1424304015	Kwoniella_shandongensis_CBS12478:0.2296315796)98.5/99:0.0976062267)100/100:0.1809071604	((Cryptococcus_floricola_DSM27421:0.0000010000	Cryptococcus_wingfieldii_CBS7118:0.0000010000)85.7/91:0.0069868505	Cryptococcus_sp._OR849:0.0324789266)96/96:0.0256378160)71/85:0.0034407994);
(Cryptococcus_amylolentus_CBS6039:0.0000010000	Cryptococcus_amylolentus_CBS6273:2e-06	(((((Cryptococcus_bacillisporus_CA1280:0.0032602012	Cryptococcus_bacillisporus_CA1873:0.0032479086)88.4/97:0.00656206	Cryptococcus_decagattii_CBS11687:0.00325862	Cryptococcus_decagattii_7685027:0.00326085	((Cryptococcus_deuterogattii_CBS10090:0.0000010000	Cryptococcus_deuterogattii_R265:0.0032769211)94.4/99:0.0099163533	((Cryptococcus_gattii_E566:0.0000010000	Cryptococcus_gattii_WM276:0.0000010000)89.6/84:0.0065600490	(Cryptococcus_sp._MF13:0.0000010000	Cryptococcus_sp._MF34:0.0000010000)89.9/95:0.0065130531)78.2/66:0.00327633	(Cryptococcus_tetragattii_CBS11718:0.0000010000	Cryptococcus_tetragattii_IND107:0.0032569201)98/100:0.013143)82.4/73:0.0032597278)78.4/72:0.0173848782	(Cryptococcus_deneoformans_NIH12:0.0000010000	Cryptococcus_deneoformans_NIH433:0.0000010000)98.7/100:0.0302717	(((Cryptococcus_neoformans_125.91:0.0000010000	Cryptococcus_neoformans_H99:0.0000010000)97.4/99:0.0131508	Cryptococcus_neoformans_Bt1:0.00328062	Cryptococcus_neoformans_Ftc555-1:3e-06	Cryptococcus_neoformans_Bt22:2e-06	Cryptococcus_neoformans_Bt206:0.0032501072)74.7/74:0.00325336	Cryptococcus_neoformans_T4:2e-06	Cryptococcus_neoformans_PMHc1023.ENR:0.0000010000)96.6/73:0.0235907)99.2/99:0.1265571431	(((Cryptococcus_depauperatus_CBS7841:0.0064507342	Cryptococcus_depauperatus_CBS7855:0.0033122686)100/100:0.1996251019	Cryptococcus_sp._CMW60451:0.2292491567)82.4/86:0.0570744030	(((Cryptococcus_sp._DSM108351:5e-06	Cryptococcus_sp._DSM108352:5e-06	Cryptococcus_sp._DSM111204:4e-06	Cryptococcus_sp._DSM111205:3e-06	Cryptococcus_sp._DSM117830:2e-06	Cryptococcus_sp._NCYC1536:0.0000010000)87.8/91:0.0338859808	(Cryptococcus_sp._DSM109063:0.0221656272	Cryptococcus_sp._OR918:0.0636067582)100/100:0.1714356153)99.7/100:0.1686689593	Kwoniella_shandongensis_CBS12478:0.3325798529)99.2/97:0.1121879279)75.8/79:0.0567357407)100/100:0.3314006309	Cryptococcus_sp._OR849:0.0443756796)80.2/91:0.0211598	(Cryptococcus_floricola_DSM27421:0.0000010000	Cryptococcus_wingfieldii_CBS7118:0.0035363906)84.4/92:0.0035339069);
(Cryptococcus_amylolentus_CBS6039:0.0011116232	Cryptococcus_amylolentus_CBS6273:0.0000010000	(((((((Cryptococcus_bacillisporus_CA1280:0.0021364268	Cryptococcus_bacillisporus_CA1873:0.0000010000)97.5/100:0.00643186	(Cryptococcus_decagattii_7685027:0.0000010000	Cryptococcus_decagattii_CBS11687:0.0000010000)97.2/98:0.00645007	(Cryptococcus_deuterogattii_CBS10090:0.0000010000	Cryptococcus_deuterogattii_R265:0.0010656086)98.5/100:0.00534751	(Cryptococcus_tetragattii_CBS11718:0.0000010000	Cryptococcus_tetragattii_IND107:0.0000010000)99.8/100:0.00860333	((Cryptococcus_gattii_E566:0.0000010000	Cryptococcus_gattii_WM276:0.0010642860)94.6/99:0.0032067913	(Cryptococcus_sp._MF13:0.0010688547	Cryptococcus_sp._MF34:0.0021366832)77.1/83:0.0010649628)79.9/85:0.0010705)100/100:0.0317675012	((Cryptococcus_deneoformans_NIH12:0.0019727607	Cryptococcus_deneoformans_NIH433:0.0003322008)98/100:0.0113919164	(Cryptococcus_neoformans_125.91:0.00107712	(Cryptococcus_neoformans_Bt1:2e-06	Cryptococcus_neoformans_Bt22:3e-06	Cryptococcus_neoformans_Ftc555-1:3e-06	Cryptococcus_neoformans_Bt206:0.0032362947)86.2/92:0.00107791	(Cryptococcus_neoformans_PMHc1023.ENR:0.0021549123	Cryptococcus_neoformans_T4:0.0000010000)90.6/95:0.0021531	Cryptococcus_neoformans_H99:0.0010752659)100/100:0.0241342152)91/94:0.0107337407)100/100:0.0694971316	(Cryptococcus_depauperatus_CBS7841:0.0074715373	Cryptococcus_depauperatus_CBS7855:0.0066054678)100/100:0.20705	Cryptococcus_sp._CMW60451:0.209442)96.4/61:0.0292131036	(((Cryptococcus_sp._DSM108351:3e-06	Cryptococcus_sp._DSM108352:4e-06	Cryptococcus_sp._DSM117830:4e-06	Cryptococcus_sp._NCYC1536:2e-06	Cryptococcus_sp._DSM111204:2e-06	Cryptococcus_sp._DSM111205:2e-06)99.9/100:0.0345752975	(Cryptococcus_sp._DSM109063:0.0151052407	Cryptococcus_sp._OR918:0.0078805018)86.2/90:0.0113209865)100/100:0.1038549552	Kwoniella_shandongensis_CBS12478:0.1580044905)97.7/98:0.0429797275)100/100:0.1103650724	Cryptococcus_sp._OR849:0.0250890739)99.4/100:0.0278311875	Cryptococcus_floricola_DSM27421:0.00679016	Cryptococcus_wingfieldii_CBS7118:0.00783805)94/100:0.0044669836);
(Cryptococcus_amylolentus_CBS6039:0.0015079490	Cryptococcus_amylolentus_CBS6273:0.0078296448	(((((((Cryptococcus_bacillisporus_CA1280:0.0057947698	Cryptococcus_bacillisporus_CA1873:0.0043691519)97.1/99:0.00723544	Cryptococcus_deuterogattii_R265:0.0310758	(Cryptococcus_tetragattii_CBS11718:0.0432583412	Cryptococcus_tetragattii_IND107:0.0041737769)99.8/70:0.0176748	(Cryptococcus_decagattii_7685027:0.0403851916	Cryptococcus_decagattii_CBS11687:0.0032143354)99.9/100:0.0275534223)88.9/21:0.0042912387	(((Cryptococcus_deuterogattii_CBS10090:0.0477457818	Cryptococcus_sp._MF13:0.0023777741)100/59:0.0386178357	Cryptococcus_sp._MF34:0.0045968601)93.9/22:0.0069857794	(Cryptococcus_gattii_E566:0.0000010014	Cryptococcus_gattii_WM276:0.0000010014)98.5/100:0.0101239294)74.9/20:0.0014942853)99.9/100:0.0743792755	((Cryptococcus_deneoformans_NIH12:0.0041950007	Cryptococcus_deneoformans_NIH433:0.0029475261)100/100:0.0565089451	(((Cryptococcus_neoformans_125.91:0.0014214079	Cryptococcus_neoformans_H99:0.0057964510)98.3/100:0.0072156333	(Cryptococcus_neoformans_Bt1:0.0014374223	(Cryptococcus_neoformans_Bt206:0.00287302	Cryptococcus_neoformans_Bt22:0.00143859	Cryptococcus_neoformans_Ftc555-1:0.0000010014)76.8/94:0.0014342733)74.5/86:0.0014337114)86.2/93:0.0028739729	(Cryptococcus_neoformans_PMHc1023.ENR:0.0014333013	Cryptococcus_neoformans_T4:0.0000010014)87.9/98:0.0028660517)99.7/100:0.0320931944)98.3/100:0.0511981597)100/100:0.4591873752	(((Cryptococcus_depauperatus_CBS7841:0.0002856640	Cryptococcus_depauperatus_CBS7855:0.0086683004)100/100:0.3637348811	Cryptococcus_sp._CMW60451:0.2540200047)97.9/99:0.0740381916	((((Cryptococcus_sp._DSM108351:0.0000010014	Cryptococcus_sp._NCYC1536:0.0000010014)84.2/96:0.0050780585	(((Cryptococcus_sp._DSM108352:0.0000010014	Cryptococcus_sp._DSM111204:0.0000010014)84.4/98:0.0014901810	Cryptococcus_sp._DSM111205:0.0000010014)88.8/98:0.0029932840	Cryptococcus_sp._DSM117830:0.0014836177)85.4/95:0.0054433848)100/100:0.1491364729	(Cryptococcus_sp._DSM109063:0.0443739222	Cryptococcus_sp._OR918:0.0202591675)90.9/97:0.0279365600)100/100:0.1675199743	Kwoniella_shandongensis_CBS12478:0.4460787843)98.9/100:0.1034196747)89.3/93:0.0410743772)100/100:0.1987635148	Cryptococcus_sp._OR849:0.0619184459)98/98:0.0410641449	Cryptococcus_floricola_DSM27421:0.0193433	Cryptococcus_wingfieldii_CBS7118:0.0171343)100/100:0.0342517691);
(Cryptococcus_amylolentus_CBS6039:0.0046053712	Cryptococcus_amylolentus_CBS6273:0.0000010015	(((((((((Cryptococcus_bacillisporus_CA1280:0.0030412791	Cryptococcus_bacillisporus_CA1873:0.0000010015)99.7/100:0.0142029402	(Cryptococcus_decagattii_7685027:0.0015165435	Cryptococcus_decagattii_CBS11687:0.0045982767)99.3/100:0.0166060279)89/94:0.0045404789	(Cryptococcus_tetragattii_CBS11718:0.0000010015	Cryptococcus_tetragattii_IND107:0.0015222856)98.4/100:0.0095623128)87.4/91:0.0035459999	((Cryptococcus_gattii_E566:0.0000010015	Cryptococcus_gattii_WM276:0.0000010015)98.7/100:0.0141949633	(Cryptococcus_sp._MF13:0.0018855405	Cryptococcus_sp._MF34:0.0026861841)98.1/99:0.0117088430)79.2/66:0.0047143952)82.4/74:0.0071082333	(Cryptococcus_deuterogattii_CBS10090:0.0015134055	Cryptococcus_deuterogattii_R265:0.0015208306)98.9/100:0.0187269356)99.8/100:0.0601546345	((Cryptococcus_deneoformans_NIH12:0.0000010015	Cryptococcus_deneoformans_NIH433:0.0030739605)99.9/100:0.0349535971	(Cryptococcus_neoformans_125.91:6.009e-06	Cryptococcus_neoformans_Bt206:6.009e-06	Cryptococcus_neoformans_Bt22:5.0075e-06	Cryptococcus_neoformans_Ftc555-1:4.006e-06	(Cryptococcus_neoformans_PMHc1023.ENR:0.0000010015	Cryptococcus_neoformans_T4:0.0000010015)99.5/100:0.00927062	Cryptococcus_neoformans_H99:2.003e-06	Cryptococcus_neoformans_Bt1:0.0015328826)98.8/100:0.0182216592)95.2/99:0.0311999872)100/100:0.2193686947	((Cryptococcus_depauperatus_CBS7841:0.0000010015	Cryptococcus_depauperatus_CBS7855:0.0047983198)100/100:0.4173961605	Cryptococcus_sp._CMW60451:0.4654057648)95/83:0.124229	((((Cryptococcus_sp._DSM108351:0.0015703149	Cryptococcus_sp._NCYC1536:0.0000010015)98.4/99:0.00943113	Cryptococcus_sp._DSM108352:0.00152628	Cryptococcus_sp._DSM111204:0.00152628	Cryptococcus_sp._DSM111205:0.00152428	Cryptococcus_sp._DSM117830:0.0016281134)100/100:0.2462096723	(Cryptococcus_sp._DSM109063:0.0410300115	Cryptococcus_sp._OR918:0.0243654597)98.6/100:0.0799923199)100/100:0.3031514937	Kwoniella_shandongensis_CBS12478:0.6055581967)99.9/100:0.249724)100/100:0.3928744014	Cryptococcus_sp._OR849:0.0439327220)100/100:0.0683269940	Cryptococcus_floricola_DSM27421:0.0224708	Cryptococcus_wingfieldii_CBS7118:0.0175854)99.7/100:0.0228866823);
(Cryptococcus_amylolentus_CBS6039:0.0000010000	Cryptococcus_amylolentus_CBS6273:0.0094864541	((((((((((Cryptococcus_bacillisporus_CA1280:0.0023262237	Cryptococcus_bacillisporus_CA1873:0.0000010000)97.2/97:0.0118744834	(Cryptococcus_gattii_E566:0.0000010000	Cryptococcus_gattii_WM276:0.0000010000)99.7/100:0.0237627803)73.6/65:0.0021676838	(Cryptococcus_decagattii_7685027:0.0000010000	Cryptococcus_decagattii_CBS11687:0.0000010000)98.8/100:0.0140237083)76.3/49:0.0023858524	((Cryptococcus_sp._MF13:0.0023065779	Cryptococcus_sp._MF34:0.0000010000)97.7/100:0.0118955635	(Cryptococcus_tetragattii_CBS11718:0.0000010000	Cryptococcus_tetragattii_IND107:0.0000010000)96.8/99:0.0118544842)75.9/59:0.0020597625)86.9/71:0.0049313328	(Cryptococcus_deuterogattii_CBS10090:0.0000010000	Cryptococcus_deuterogattii_R265:0.0000010000)97.8/100:0.0163154995)99.9/100:0.0743413871	(Cryptococcus_deneoformans_NIH12:0.0047110349	Cryptococcus_deneoformans_NIH433:0.0000020520)100/98:0.0688091	(Cryptococcus_neoformans_125.91:0.00236901	Cryptococcus_neoformans_Bt1:0.00236496	Cryptococcus_neoformans_H99:4e-06	(Cryptococcus_neoformans_Bt206:0.0023753426	(Cryptococcus_neoformans_Bt22:0.0000010000	Cryptococcus_neoformans_Ftc555-1:0.0000010000)78.4/93:0.0023674340)90.2/98:0.00475039	(Cryptococcus_neoformans_PMHc1023.ENR:0.0023712904	Cryptococcus_neoformans_T4:0.0023636260)95.5/100:0.0094866116)93/97:0.0350647)100/100:0.260473	(Cryptococcus_depauperatus_CBS7841:0.0078707569	Cryptococcus_depauperatus_CBS7855:0.0104146450)100/100:0.421127	Cryptococcus_sp._CMW60451:0.2901675877)78.5/44:0.0358691725	(((Cryptococcus_sp._DSM108351:5e-06	Cryptococcus_sp._DSM111205:5e-06	Cryptococcus_sp._DSM111204:4e-06	Cryptococcus_sp._NCYC1536:3e-06	Cryptococcus_sp._DSM108352:2e-06	Cryptococcus_sp._DSM117830:0.0023618887)99.5/100:0.0783361370	(Cryptococcus_sp._DSM109063:0.0201686118	Cryptococcus_sp._OR918:0.0296371394)93/96:0.0432867894)100/100:0.2304449309	Kwoniella_shandongensis_CBS12478:0.2893674652)98.3/99:0.1007068339)100/100:0.2067104409	Cryptococcus_sp._OR849:0.0306691417)93.7/99:0.0332547356	Cryptococcus_floricola_DSM27421:0.00979481	Cryptococcus_wingfieldii_CBS7118:0.0233541)88.4/94:0.0069155426);
(Cryptococcus_amylolentus_CBS6039:0.0027583823	Cryptococcus_amylolentus_CBS6273:0.0013777556	((((((((Cryptococcus_bacillisporus_CA1280:0.0013875713	Cryptococcus_bacillisporus_CA1873:0.0013760050)91.1/96:0.00543577	(Cryptococcus_deuterogattii_CBS10090:0.0000010000	Cryptococcus_deuterogattii_R265:0.0013796650)98.3/100:0.00984767	(Cryptococcus_decagattii_7685027:0.0000010000	Cryptococcus_decagattii_CBS11687:0.0000010000)100/100:0.0194331406)75/61:0.0015209628	((Cryptococcus_gattii_E566:0.0000010000	Cryptococcus_gattii_WM276:0.0013745134)99.6/100:0.0110862	(Cryptococcus_sp._MF13:0.0013775957	Cryptococcus_sp._MF34:0.0027630553)99.4/100:0.00972703	(Cryptococcus_tetragattii_CBS11718:0.0000010000	Cryptococcus_tetragattii_IND107:0.0000010000)98.1/100:0.0082955376)85.6/60:0.0027492177)93.3/97:0.0093331297	((Cryptococcus_deneoformans_NIH12:0.0000010000	Cryptococcus_deneoformans_NIH433:0.0000010000)100/100:0.0282580749	(Cryptococcus_neoformans_125.91:2e-06	(Cryptococcus_neoformans_Bt1:3e-06	Cryptococcus_neoformans_Bt206:3e-06	Cryptococcus_neoformans_Bt22:2e-06	Cryptococcus_neoformans_Ftc555-1:0.0000010000)76.6/96:0.00138827	Cryptococcus_neoformans_H99:0.00138782	(Cryptococcus_neoformans_PMHc1023.ENR:0.0013861233	Cryptococcus_neoformans_T4:0.0000010000)72/95:0.0013853371)94.6/98:0.0085440260)80.6/87:0.0077147765)100/100:0.127118	(((Cryptococcus_sp._DSM108351:4e-06	Cryptococcus_sp._DSM108352:5e-06	Cryptococcus_sp._DSM117830:5e-06	Cryptococcus_sp._NCYC1536:3e-06	Cryptococcus_sp._DSM111205:2e-06	Cryptococcus_sp._DSM111204:0.0000010000)99.2/100:0.0232174673	(Cryptococcus_sp._DSM109063:0.0162600428	Cryptococcus_sp._OR918:0.0166661740)94.6/99:0.0142817194)100/100:0.0947970575	Kwoniella_shandongensis_CBS12478:0.1768196062)99.9/100:0.0791129	(Cryptococcus_depauperatus_CBS7841:0.0079281474	Cryptococcus_depauperatus_CBS7855:0.0000010000)100/100:0.230178	Cryptococcus_sp._CMW60451:0.174954)100/100:0.1793969748	Cryptococcus_sp._OR849:0.0562431018)97.6/95:0.0276932301	Cryptococcus_floricola_DSM27421:0.0068273790)70.9/84:0.0014394466	Cryptococcus_wingfieldii_CBS7118:0.0097349521)98/99:0.0083326362);
(Cryptococcus_amylolentus_CBS6039:0.0011017027	Cryptococcus_amylolentus_CBS6273:0.0011028069	(((((((((Cryptococcus_bacillisporus_CA1280:0.0031490680	Cryptococcus_bacillisporus_CA1873:0.0010454006)99.5/100:0.0117316730	(Cryptococcus_decagattii_7685027:0.0041391413	Cryptococcus_decagattii_CBS11687:0.0011090154)100/100:0.0278368371)87.9/96:0.0033505203	((Cryptococcus_gattii_E566:0.0000010000	Cryptococcus_gattii_WM276:0.0000010000)100/100:0.0220503010	((Cryptococcus_sp._MF13:0.0041780269	Cryptococcus_sp._MF34:0.0031347835)99.7/100:0.0092956056	(Cryptococcus_tetragattii_CBS11718:0.0010402650	Cryptococcus_tetragattii_IND107:0.0000010000)100/100:0.0203759556)90.6/94:0.0031786237)73.1/55:0.0008843103)90.6/73:0.0054982646	(Cryptococcus_deuterogattii_CBS10090:0.0020890419	Cryptococcus_deuterogattii_R265:0.0000010000)100/100:0.0214481835)99.9/100:0.0435595942	((Cryptococcus_deneoformans_NIH12:0.0037702345	Cryptococcus_deneoformans_NIH433:0.0025198803)100/100:0.0428679810	(((Cryptococcus_neoformans_125.91:0.0010353365	Cryptococcus_neoformans_H99:0.0000010000)92/96:0.0031195551	(Cryptococcus_neoformans_Bt1:0.00103808	Cryptococcus_neoformans_Bt206:0.00104044	(Cryptococcus_neoformans_Bt22:0.0000010000	Cryptococcus_neoformans_Ftc555-1:0.0000010000)94.9/98:0.0031207467)91.3/98:0.0031268851)85.8/91:0.0026745223	(Cryptococcus_neoformans_PMHc1023.ENR:0.0000010000	Cryptococcus_neoformans_T4:0.0010417591)91.8/97:0.0036016995)100/100:0.0349169916)89.3/87:0.0197800702)100/100:0.2620300345	((Cryptococcus_depauperatus_CBS7841:0.0026535354	Cryptococcus_depauperatus_CBS7855:0.0105688599)100/100:0.3472163424	Cryptococcus_sp._CMW60451:0.2748195121)100/100:0.194881	(((Cryptococcus_sp._DSM108351:0.000874337	Cryptococcus_sp._NCYC1536:0.000874337	((Cryptococcus_sp._DSM108352:2e-06	Cryptococcus_sp._DSM111204:2e-06	Cryptococcus_sp._DSM111205:0.0021476722)84.7/94:0.0010704766	Cryptococcus_sp._DSM117830:0.0000010000)77/87:0.0012723346)100/100:0.1063184697	(Cryptococcus_sp._DSM109063:0.0699393638	Cryptococcus_sp._OR918:0.0408014898)97.9/100:0.0463192213)100/100:0.2125334948	Kwoniella_shandongensis_CBS12478:0.3563569037)98.7/99:0.164419)100/100:0.2577600885	Cryptococcus_sp._OR849:0.0858011024)99.1/100:0.0527605855	Cryptococcus_floricola_DSM27421:0.0065932683)76.4/93:0.0022570439	Cryptococcus_wingfieldii_CBS7118:0.0090044040)100/100:0.0224706597);
(Cryptococcus_amylolentus_CBS6039:0.0000010000	Cryptococcus_amylolentus_CBS6273:0.0000010000	((((((Cryptococcus_bacillisporus_CA1280:0.0000010000	Cryptococcus_bacillisporus_CA1873:0.0000010000)72.6/93:0.00530111	(Cryptococcus_decagattii_7685027:0.0000010000	Cryptococcus_decagattii_CBS11687:0.0047454840)97.7/98:0.0197209	Cryptococcus_gattii_E566:0.00053336	Cryptococcus_gattii_WM276:0.00053336	(Cryptococcus_sp._MF13:0.0000010000	Cryptococcus_sp._MF34:0.0000010000)95.9/97:0.0149111	((Cryptococcus_deuterogattii_CBS10090:0.0000010000	Cryptococcus_deuterogattii_R265:0.0000010000)95.9/99:0.0192589389	(Cryptococcus_tetragattii_CBS11718:0.0000010000	Cryptococcus_tetragattii_IND107:0.0000010000)95.8/100:0.0192508640)73.4/86:0.0046412948)87.4/91:0.0342329242	((Cryptococcus_deneoformans_NIH12:0.0048485047	Cryptococcus_deneoformans_NIH433:0.0000010000)96/98:0.0305618330	(((Cryptococcus_neoformans_125.91:0.0048149464	Cryptococcus_neoformans_H99:0.0000010000)85.2/92:0.0048082295	Cryptococcus_neoformans_Bt1:2e-06	Cryptococcus_neoformans_Bt206:3e-06	Cryptococcus_neoformans_Bt22:4e-06	Cryptococcus_neoformans_Ftc555-1:4e-06)76.2/87:0.0046106057	(Cryptococcus_neoformans_PMHc1023.ENR:0.0048501004	Cryptococcus_neoformans_T4:0.0048040083)89.1/93:0.0098961785)97.2/100:0.0448794707)87.6/88:0.0435826765)100/100:0.329851	(Cryptococcus_depauperatus_CBS7841:0.0096646618	Cryptococcus_depauperatus_CBS7855:0.0871181689)100/100:0.410944	((((Cryptococcus_sp._DSM108351:0.00510569	Cryptococcus_sp._DSM117830:0.00510569	Cryptococcus_sp._DSM108352:2e-06	Cryptococcus_sp._DSM111204:4e-06	Cryptococcus_sp._NCYC1536:4e-06	Cryptococcus_sp._DSM111205:3e-06)99.9/100:0.0897422922	Cryptococcus_sp._DSM109063:0.0441395137)86.4/98:0.0156295086	Cryptococcus_sp._OR918:0.0000022651)99.4/100:0.2602280705	Kwoniella_shandongensis_CBS12478:0.6781834758)90.9/93:0.163665	Cryptococcus_sp._CMW60451:0.2479105913)99.9/100:0.1832842611	Cryptococcus_sp._OR849:0.0356904126)86.2/87:0.0394633	Cryptococcus_wingfieldii_CBS7118:0.0100386	Cryptococcus_floricola_DSM27421:0.0151201758)96/100:0.0201597875);
(Cryptococcus_amylolentus_CBS6039:0.0001259361	Cryptococcus_amylolentus_CBS6273:0.0104716664	((((((((((Cryptococcus_bacillisporus_CA1280:0.0045718399	Cryptococcus_bacillisporus_CA1873:0.0011425499)96.5/100:0.0068216916	(Cryptococcus_decagattii_7685027:0.0013519736	Cryptococcus_decagattii_CBS11687:0.0035249771)99.9/100:0.0179273408)96/100:0.0078214540	(Cryptococcus_gattii_E566:0.0083871300	Cryptococcus_gattii_WM276:0.0000009999)100/100:0.0292670470)74/89:0.0018125286	((Cryptococcus_sp._MF13:0.0012259630	Cryptococcus_sp._MF34:0.0025106559)99.3/100:0.0125713193	(Cryptococcus_tetragattii_CBS11718:0.0358016579	Cryptococcus_tetragattii_IND107:0.0000021098)100/100:0.0244816120)93.5/95:0.0089411038)90/89:0.0104297178	(Cryptococcus_deuterogattii_CBS10090:0.0011250177	Cryptococcus_deuterogattii_R265:0.0023041423)100/100:0.0264939999)99.4/100:0.0659485003	((Cryptococcus_deneoformans_NIH12:0.0011334677	Cryptococcus_deneoformans_NIH433:0.0000009999)100/100:0.0517979407	(((Cryptococcus_neoformans_125.91:0.0034098634	Cryptococcus_neoformans_H99:0.0011274624)92.9/96:0.0033997215	(Cryptococcus_neoformans_Bt1:0.00113387	(Cryptococcus_neoformans_Bt22:0.0000009999	Cryptococcus_neoformans_Ftc555-1:0.0000009999)92.3/98:0.0022666	Cryptococcus_neoformans_Bt206:0.0022667086)76.8/88:0.0011460572)88.4/92:0.0044236761	(Cryptococcus_neoformans_PMHc1023.ENR:0.0022718061	Cryptococcus_neoformans_T4:0.0011346122)86/95:0.0024211910)100/100:0.0559188725)86.8/87:0.0468002092)100/100:0.4662564329	((Cryptococcus_depauperatus_CBS7841:0.0032128868	Cryptococcus_depauperatus_CBS7855:0.0035898926)100/100:0.7103324119	Cryptococcus_sp._CMW60451:0.6413017068)99.6/99:0.2801831503)93/51:0.1528785351	((Cryptococcus_sp._DSM108351:0.00128975	Cryptococcus_sp._DSM117830:0.00278952	(Cryptococcus_sp._DSM108352:0.0012931324	Cryptococcus_sp._DSM111204:1.9998e-06	Cryptococcus_sp._DSM111205:1.9998e-06)92.1/96:0.00258477	Cryptococcus_sp._NCYC1536:1.9998e-06)100/100:0.2221380868	(Cryptococcus_sp._DSM109063:0.1005737893	Cryptococcus_sp._OR918:0.1398326984)98.4/100:0.1058451687)100/100:0.952818	Kwoniella_shandongensis_CBS12478:1.50007)100/100:0.7111761820	Cryptococcus_sp._OR849:0.1358448344)100/100:0.2345699189	Cryptococcus_floricola_DSM27421:0.0788561	Cryptococcus_wingfieldii_CBS7118:0.0236148)99.9/100:0.0397447539);
(Cryptococcus_amylolentus_CBS6039:0.0000010004	Cryptococcus_amylolentus_CBS6273:0.0012166265	(((((((Cryptococcus_bacillisporus_CA1280:0.00239942	(Cryptococcus_decagattii_7685027:0.0011980176	Cryptococcus_decagattii_CBS11687:0.0011958482)99.5/100:0.00843598	Cryptococcus_bacillisporus_CA1873:0.0000010004)97.2/100:0.0060233782	((Cryptococcus_gattii_E566:0.0011946945	Cryptococcus_gattii_WM276:0.0000010004)99/100:0.0072356604	((Cryptococcus_sp._MF13:0.0012035557	Cryptococcus_sp._MF34:0.0012026394)88.1/95:0.0024143837	(Cryptococcus_tetragattii_CBS11718:0.0012021823	Cryptococcus_tetragattii_IND107:0.0000010004)86.7/95:0.0024034004)97.8/100:0.0060614390)74.7/83:0.0012018537)86.2/90:0.0032331089	(Cryptococcus_deuterogattii_CBS10090:0.0000010004	Cryptococcus_deuterogattii_R265:0.0000010004)99/100:0.0113050165)99.9/100:0.0317563314	((Cryptococcus_deneoformans_NIH12:0.0000010004	Cryptococcus_deneoformans_NIH433:0.0011913489)99.3/100:0.0144841846	((Cryptococcus_neoformans_125.91:0.0000010004	Cryptococcus_neoformans_H99:0.0011908279)74.8/90:0.0011882494	((Cryptococcus_neoformans_Bt1:3.0012e-06	Cryptococcus_neoformans_Bt206:3.0012e-06	Cryptococcus_neoformans_Bt22:2.0008e-06	Cryptococcus_neoformans_Ftc555-1:0.0011916419)86.8/94:0.00119269	Cryptococcus_neoformans_T4:0.00119324	Cryptococcus_neoformans_PMHc1023.ENR:0.0011885585)78.3/87:0.0011902544)99.2/100:0.0160370645)85.9/89:0.0136205818)100/100:0.1372862404	(((Cryptococcus_depauperatus_CBS7841:0.0074189783	Cryptococcus_depauperatus_CBS7855:0.0060360526)100/100:0.2260021099	Cryptococcus_sp._CMW60451:0.0561321398)99.5/100:0.0796428195	(((Cryptococcus_sp._DSM108351:4.0016e-06	Cryptococcus_sp._DSM111204:4.0016e-06	Cryptococcus_sp._DSM108352:4.0016e-06	Cryptococcus_sp._DSM111205:4.0016e-06	Cryptococcus_sp._NCYC1536:2.0008e-06	Cryptococcus_sp._DSM117830:0.0000010004)100/100:0.0620254228	(Cryptococcus_sp._DSM109063:0.0172572127	Cryptococcus_sp._OR918:0.0146774198)88.9/93:0.0122085856)99.6/100:0.0621373001	Kwoniella_shandongensis_CBS12478:0.2025287482)99.5/99:0.0547257960)87/87:0.0282505288)100/100:0.1698438722	Cryptococcus_sp._OR849:0.0311626632)94.3/96:0.0230612	Cryptococcus_floricola_DSM27421:0.00243884	Cryptococcus_wingfieldii_CBS7118:0.0098175504)98.5/99:0.0085269591);
(Cryptococcus_amylolentus_CBS6039:0.0000010000	Cryptococcus_amylolentus_CBS6273:0.0000010000	((((((((((Cryptococcus_bacillisporus_CA1280:0.0024806537	Cryptococcus_bacillisporus_CA1873:0.0000010000)90.8/96:0.0050085812	(Cryptococcus_decagattii_7685027:0.0000010000	Cryptococcus_decagattii_CBS11687:0.0000010000)99.6/100:0.0175835010)72.9/82:0.0024771855	(Cryptococcus_tetragattii_CBS11718:0.0075971736	Cryptococcus_tetragattii_IND107:0.0024289950)98.7/100:0.0205136159)89.1/59:0.00500717	(Cryptococcus_gattii_E566:0.0000010000	Cryptococcus_gattii_WM276:0.0000010000)97.6/96:0.0100608	(Cryptococcus_deuterogattii_CBS10090:0.0000010000	Cryptococcus_deuterogattii_R265:0.0000010000)97.6/100:0.0150642194)84.3/61:0.0060911813	(Cryptococcus_sp._MF13:0.0000010000	Cryptococcus_sp._MF34:0.0000010000)84.3/94:0.0065811268)96.7/98:0.0372187895	((Cryptococcus_deneoformans_NIH12:0.0024941646	Cryptococcus_deneoformans_NIH433:0.0000010000)99.6/100:0.0372033265	(Cryptococcus_neoformans_125.91:3e-06	Cryptococcus_neoformans_Bt22:3e-06	Cryptococcus_neoformans_Ftc555-1:4e-06	Cryptococcus_neoformans_H99:4e-06	(Cryptococcus_neoformans_PMHc1023.ENR:0.0000010000	Cryptococcus_neoformans_T4:0.0000010000)93.3/96:0.0051103	(Cryptococcus_neoformans_Bt1:0.0000010000	Cryptococcus_neoformans_Bt206:0.0000010000)72.5/91:0.0025591548)95.1/98:0.0219893355)90.9/96:0.0236203258)99.6/100:0.0913166939	((Cryptococcus_depauperatus_CBS7841:0.0112051589	Cryptococcus_depauperatus_CBS7855:0.0114620991)100/100:0.1648417660	Cryptococcus_sp._CMW60451:0.1799422247)94.3/94:0.0577186995)82.6/86:0.0502105679	(((Cryptococcus_sp._DSM108351:0.0025040430	Cryptococcus_sp._DSM108352:4e-06	Cryptococcus_sp._DSM111205:4e-06	Cryptococcus_sp._DSM117830:4e-06	Cryptococcus_sp._NCYC1536:4e-06	Cryptococcus_sp._DSM111204:2e-06)91.8/96:0.0302383546	Cryptococcus_sp._DSM109063:0.050627	Cryptococcus_sp._OR918:0.0980306)100/100:0.2557916804	Kwoniella_shandongensis_CBS12478:0.1814959073)95.1/96:0.0643747905)99.8/100:0.1074865608	Cryptococcus_sp._OR849:0.0730046205)96.9/100:0.0468995484	(Cryptococcus_floricola_DSM27421:0.0076482562	Cryptococcus_wingfieldii_CBS7118:0.0051201279)87.2/96:0.0073574662)97.3/100:0.0132254417);
(Cryptococcus_amylolentus_CBS6039:0.0000010000	Cryptococcus_amylolentus_CBS6273:0.0000010000	((((((((((Cryptococcus_bacillisporus_CA1280:0.0000010000	Cryptococcus_bacillisporus_CA1873:0.0051508761)92.7/98:0.0077683163	(Cryptococcus_decagattii_7685027:0.0000010000	Cryptococcus_decagattii_CBS11687:0.0000010000)95.9/100:0.0104012441)75.6/87:0.0026106644	(Cryptococcus_sp._MF13:0.00258709	Cryptococcus_sp._MF34:2e-06	(Cryptococcus_tetragattii_CBS11718:0.0000010000	Cryptococcus_tetragattii_IND107:0.0052182027)100/100:0.0265408239)78.4/84:0.0025962448)85.3/81:0.0051437139	(Cryptococcus_deuterogattii_CBS10090:0.0000010000	Cryptococcus_deuterogattii_R265:0.0000010000)92.5/98:0.0080138922)80.9/80:0.0073537662	(Cryptococcus_gattii_E566:0.0000010000	Cryptococcus_gattii_WM276:0.0000010000)96/99:0.0190546604)96.3/100:0.0437260550	((Cryptococcus_deneoformans_NIH12:0.0000010000	Cryptococcus_deneoformans_NIH433:0.0025436053)96.1/99:0.0208613778	(((Cryptococcus_neoformans_125.91:0.0000010000	Cryptococcus_neoformans_H99:0.0000010000)85/97:0.0025610252	(Cryptococcus_neoformans_Bt1:0.0000010000	Cryptococcus_neoformans_Bt206:0.0000010000)85/95:0.00256408	(Cryptococcus_neoformans_Bt22:0.0000010000	Cryptococcus_neoformans_Ftc555-1:0.0000010000)85.5/95:0.00256133)78.3/84:0.0025825365	(Cryptococcus_neoformans_PMHc1023.ENR:0.0000010000	Cryptococcus_neoformans_T4:0.0000010000)75/91:0.0025608927)93.5/97:0.0137121747)95.9/97:0.0366295419)100/100:0.2417743174	(((Cryptococcus_sp._DSM108351:2e-06	Cryptococcus_sp._DSM111205:3e-06	Cryptococcus_sp._NCYC1536:0.00266933	Cryptococcus_sp._DSM108352:3e-06	Cryptococcus_sp._DSM117830:3e-06	Cryptococcus_sp._DSM111204:2e-06)85.8/93:0.0275597923	(Cryptococcus_sp._DSM109063:0.0212820225	Cryptococcus_sp._OR918:0.0258082129)97.7/99:0.0618087857)100/100:0.3010552258	Kwoniella_shandongensis_CBS12478:0.2793663143)96.5/98:0.1018062599)82.1/71:0.0777458	Cryptococcus_sp._CMW60451:0.208144	(Cryptococcus_depauperatus_CBS7841:0.0158190156	Cryptococcus_depauperatus_CBS7855:0.0068752734)100/100:0.3546165850)100/100:0.1864339519	Cryptococcus_sp._OR849:0.2938877664)82.9/88:0.0375436733	Cryptococcus_floricola_DSM27421:0.00259975	Cryptococcus_wingfieldii_CBS7118:0.0104149)96.1/99:0.0155020180);
(Cryptococcus_amylolentus_CBS6039:0.0025011862	Cryptococcus_amylolentus_CBS6273:0.0000010000	(((((((((Cryptococcus_bacillisporus_CA1280:0.0072584085	Cryptococcus_bacillisporus_CA1873:0.0000010000)87.3/94:0.0061044783	(Cryptococcus_decagattii_7685027:0.0000010000	Cryptococcus_decagattii_CBS11687:0.0000010000)99/100:0.0170731628)93/98:0.0085424489	(Cryptococcus_gattii_E566:0.0000010000	Cryptococcus_gattii_WM276:0.0000010000)97.3/100:0.00966213	((Cryptococcus_sp._MF13:0.0000010000	Cryptococcus_sp._MF34:0.0000010000)88.3/95:0.0065048529	(Cryptococcus_tetragattii_CBS11718:0.0023903939	Cryptococcus_tetragattii_IND107:0.0000010000)95.5/99:0.0110714226)79.6/81:0.00413954)93/90:0.0093708736	(Cryptococcus_deuterogattii_CBS10090:0.0000010000	Cryptococcus_deuterogattii_R265:0.0000010000)96.8/99:0.0125280487)99.9/98:0.0535557	(Cryptococcus_deneoformans_NIH12:0.0000010000	Cryptococcus_deneoformans_NIH433:0.0024300483)92.3/99:0.0239193	((Cryptococcus_neoformans_125.91:3e-06	Cryptococcus_neoformans_Bt22:4e-06	Cryptococcus_neoformans_Ftc555-1:4e-06	(Cryptococcus_neoformans_Bt1:0.0000010000	Cryptococcus_neoformans_Bt206:0.0049690924)83.4/92:0.00243101	Cryptococcus_neoformans_H99:0.0000010000)89.5/93:0.0061786904	(Cryptococcus_neoformans_PMHc1023.ENR:0.0000010000	Cryptococcus_neoformans_T4:0.0000010000)86.8/94:0.0060083635)76.1/86:0.0085029101)100/100:0.274531	((Cryptococcus_depauperatus_CBS7841:0.0143581296	Cryptococcus_depauperatus_CBS7855:0.0075286107)100/100:0.4501537942	Cryptococcus_sp._CMW60451:0.2858961104)96.2/95:0.152821	((((Cryptococcus_sp._DSM108351:2e-06	Cryptococcus_sp._DSM111204:2e-06	Cryptococcus_sp._DSM108352:2e-06	Cryptococcus_sp._DSM111205:3e-06	Cryptococcus_sp._DSM117830:3e-06)80.9/91:0.0021541522	Cryptococcus_sp._NCYC1536:0.0000010000)100/100:0.1375744073	(Cryptococcus_sp._DSM109063:0.0322563576	Cryptococcus_sp._OR918:0.0076685202)95.9/98:0.0576897759)99.9/100:0.1757110595	Kwoniella_shandongensis_CBS12478:0.4687068659)96/97:0.1026592715)100/100:0.2840839738	Cryptococcus_sp._OR849:0.1731228865)99.6/100:0.1404297619	Cryptococcus_wingfieldii_CBS7118:0.0145876150)72.9/91:0.0039403159	Cryptococcus_floricola_DSM27421:0.0291282632)98.4/100:0.0221741768);
(Cryptococcus_amylolentus_CBS6039:0.0032774101	Cryptococcus_amylolentus_CBS6273:0.0000010010	((((((((Cryptococcus_bacillisporus_CA1280:0.0031279675	Cryptococcus_bacillisporus_CA1873:0.0032461529)94.2/98:0.0097406	(Cryptococcus_gattii_E566:0.0000010010	Cryptococcus_gattii_WM276:0.0000010010)82.3/95:0.00321568	Cryptococcus_tetragattii_IND107:5.005e-06	Cryptococcus_tetragattii_CBS11718:4.004e-06	Cryptococcus_sp._MF13:3.003e-06	Cryptococcus_sp._MF34:2.002e-06	(Cryptococcus_decagattii_7685027:0.0000010010	Cryptococcus_decagattii_CBS11687:0.0000010010)93.1/96:0.0096637223)96/99:0.0196817205	(Cryptococcus_deuterogattii_CBS10090:0.0000010010	Cryptococcus_deuterogattii_R265:0.0000010010)88.3/95:0.0101834743)99.4/100:0.0457686395	((Cryptococcus_deneoformans_NIH12:0.0032371272	Cryptococcus_deneoformans_NIH433:0.0000010010)99.1/100:0.0275366552	((Cryptococcus_neoformans_125.91:0.0000010010	Cryptococcus_neoformans_H99:0.0000010010)90.4/98:0.00645895	(Cryptococcus_neoformans_PMHc1023.ENR:0.0000010010	Cryptococcus_neoformans_T4:0.0000010010)85.7/92:0.00321398	Cryptococcus_neoformans_Bt1:4.004e-06	Cryptococcus_neoformans_Bt206:4.004e-06	Cryptococcus_neoformans_Ftc555-1:3.003e-06	Cryptococcus_neoformans_Bt22:2.002e-06)90.9/95:0.0127241388)77.9/85:0.0091125182)96.8/98:0.0583670524	(((Cryptococcus_sp._DSM108351:3.003e-06	Cryptococcus_sp._DSM111205:3.003e-06	Cryptococcus_sp._DSM117830:3.003e-06	Cryptococcus_sp._NCYC1536:3.003e-06	(Cryptococcus_sp._DSM108352:0.0000010010	Cryptococcus_sp._DSM111204:0.0000010010)81.9/95:0.0032986078)97.1/99:0.0337118667	(Cryptococcus_sp._DSM109063:0.0056058184	Cryptococcus_sp._OR918:0.0186045139)85.8/91:0.0131258868)98.4/99:0.0808001834	Kwoniella_shandongensis_CBS12478:0.1580652914)100/100:0.1837558558)76.2/57:0.0408607755	((Cryptococcus_depauperatus_CBS7841:0.0132749028	Cryptococcus_depauperatus_CBS7855:0.0000010010)99.9/100:0.1140952510	Cryptococcus_sp._CMW60451:0.1892541013)81.9/64:0.0425793549)99.8/100:0.1008362307	Cryptococcus_sp._OR849:0.0526952220)86.8/86:0.0210909360	Cryptococcus_floricola_DSM27421:0.013956	Cryptococcus_wingfieldii_CBS7118:0.00975529)93.9/98:0.0134086390);
(Cryptococcus_amylolentus_CBS6039:0.0000009997	Cryptococcus_amylolentus_CBS6273:0.0019870928	(((((((((((Cryptococcus_bacillisporus_CA1280:0.0017809498	Cryptococcus_bacillisporus_CA1873:0.0035703872)95.5/100:0.0085062684	(Cryptococcus_gattii_E566:0.0132113342	Cryptococcus_gattii_WM276:0.0000009997)99.8/100:0.0239534050)84.9/91:0.0035687810	(Cryptococcus_decagattii_7685027:0.0000009997	Cryptococcus_decagattii_CBS11687:0.0000009997)100/100:0.0436958055)79.2/84:0.0041466697	(Cryptococcus_sp._MF13:0.0019349399	Cryptococcus_sp._MF34:0.0035576449)96.2/100:0.0127678890)84.4/84:0.0076543316	((Cryptococcus_deuterogattii_CBS10090:0.0130884750	Cryptococcus_deuterogattii_R265:0.0000009997)100/100:0.0363969257	(Cryptococcus_tetragattii_CBS11718:0.0019454005	Cryptococcus_tetragattii_IND107:0.0000009997)100/100:0.0349685215)84.7/81:0.0039494298)99.9/100:0.0847396425	((Cryptococcus_deneoformans_NIH12:0.0018687382	Cryptococcus_deneoformans_NIH433:0.0016930694)100/100:0.0831666172	((((Cryptococcus_neoformans_125.91:0.0017861767	Cryptococcus_neoformans_H99:0.0000009997)93.9/99:0.0053611260	(Cryptococcus_neoformans_Bt22:0.0017843506	Cryptococcus_neoformans_Ftc555-1:0.0017802089)86.7/96:0.0035744618)75.5/91:0.0017856993	(Cryptococcus_neoformans_Bt1:0.0000009997	Cryptococcus_neoformans_Bt206:0.0000009997)87.1/97:0.0035714450)93.1/99:0.0118119894	(Cryptococcus_neoformans_PMHc1023.ENR:0.0000009997	Cryptococcus_neoformans_T4:0.0000009997)85/94:0.0062353919)100/100:0.0735812259)97.5/99:0.0643866364)100/100:0.3701026410	((Cryptococcus_depauperatus_CBS7841:0.0224060432	Cryptococcus_depauperatus_CBS7855:0.0090796847)100/100:0.8462671468	Cryptococcus_sp._CMW60451:0.4123186733)84.7/81:0.1339218270)92.9/86:0.1109894640	(((Cryptococcus_sp._DSM108351:0.00227694	Cryptococcus_sp._DSM111205:3.9988e-06	Cryptococcus_sp._NCYC1536:3.9988e-06	Cryptococcus_sp._DSM117830:2.9991e-06	Cryptococcus_sp._DSM108352:0.00214346	Cryptococcus_sp._DSM111204:0.00214346)100/100:0.2303635774	(Cryptococcus_sp._DSM109063:0.0339898168	Cryptococcus_sp._OR918:0.0413623593)78.8/87:0.0233843043)100/100:0.3190202838	Kwoniella_shandongensis_CBS12478:0.3068184746)99.7/100:0.2540601060)100/100:0.5973340827	Cryptococcus_sp._OR849:0.1596868989)100/100:0.1909319850	Cryptococcus_floricola_DSM27421:0.0133222380)76.9/87:0.0092282018	Cryptococcus_wingfieldii_CBS7118:0.0267950052)99.9/100:0.0323116245);
(Cryptococcus_amylolentus_CBS6039:0.0000010000	Cryptococcus_amylolentus_CBS6273:0.0000010000	((((((((((Cryptococcus_bacillisporus_CA1280:0.0023716925	Cryptococcus_bacillisporus_CA1873:0.0007865822)98.2/100:0.0055876001	(Cryptococcus_decagattii_7685027:0.0023702808	Cryptococcus_decagattii_CBS11687:0.0007802498)99.9/100:0.0109872829)90.9/97:0.0023314746	(Cryptococcus_gattii_E566:0.0000010000	Cryptococcus_gattii_WM276:0.0023797281)99.9/100:0.0102174108)91.5/95:0.0024837296	((Cryptococcus_deuterogattii_CBS10090:0.0000010000	Cryptococcus_deuterogattii_R265:0.0000010000)100/100:0.0179498638	((Cryptococcus_sp._MF13:0.0000010000	Cryptococcus_sp._MF34:0.0031640447)97/99:0.0062575900	(Cryptococcus_tetragattii_CBS11718:0.0000010000	Cryptococcus_tetragattii_IND107:0.0015865349)99.7/100:0.0107953732)83.1/78:0.0021915834)76.6/72:0.0013930400)99/100:0.0148151666	((Cryptococcus_deneoformans_NIH12:0.0000010000	Cryptococcus_deneoformans_NIH433:0.0007770852)100/100:0.0182424987	((Cryptococcus_neoformans_125.91:0.0000010000	Cryptococcus_neoformans_H99:0.0000010000)95.2/97:0.00233556	(Cryptococcus_neoformans_Bt1:0.0000010000	Cryptococcus_neoformans_Bt206:0.0000010000)97.1/99:0.00311554	(Cryptococcus_neoformans_Bt22:0.0018691961	Cryptococcus_neoformans_Ftc555-1:0.0007946624)95/98:0.00280689	(Cryptococcus_neoformans_PMHc1023.ENR:0.0000010000	Cryptococcus_neoformans_T4:0.0000010000)91.3/92:0.0015549405)100/100:0.0218956973)97.1/98:0.0126855387)100/100:0.1262311857	((Cryptococcus_depauperatus_CBS7841:0.0006291932	Cryptococcus_depauperatus_CBS7855:0.0040321016)100/100:0.3120420302	Cryptococcus_sp._CMW60451:0.1745849351)99.3/100:0.0635829659)90.7/89:0.0527890154	(((Cryptococcus_sp._DSM108351:0.00079202	Cryptococcus_sp._DSM108352:5e-06	Cryptococcus_sp._DSM117830:5e-06	Cryptococcus_sp._DSM111205:4e-06	Cryptococcus_sp._DSM111204:3e-06	Cryptococcus_sp._NCYC1536:0.0007909794)99.8/100:0.0449965114	(Cryptococcus_sp._DSM109063:0.0349434935	Cryptococcus_sp._OR918:0.0189541031)98.8/99:0.0306148489)100/100:0.1483792663	Kwoniella_shandongensis_CBS12478:0.2570839929)100/100:0.1361749510)100/100:0.2331222459	Cryptococcus_sp._OR849:0.0549094251)99.9/100:0.0440138658	Cryptococcus_wingfieldii_CBS7118:0.0136060111)82.4/89:0.0017038752	Cryptococcus_floricola_DSM27421:0.0121867250)99.8/100:0.0108838943);
(Cryptococcus_amylolentus_CBS6039:0.0734906018	Cryptococcus_amylolentus_CBS6273:0.0000010000	(((((((Cryptococcus_bacillisporus_CA1280:3e-06	Cryptococcus_bacillisporus_CA1873:5e-06	Cryptococcus_gattii_WM276:5e-06	(Cryptococcus_decagattii_7685027:0.0000010000	Cryptococcus_decagattii_CBS11687:0.0000010000)73.2/97:0.00350488	(Cryptococcus_sp._MF13:0.0035452327	Cryptococcus_sp._MF34:0.0000010000)86.1/93:0.00350778	Cryptococcus_gattii_E566:2e-06	(Cryptococcus_deuterogattii_CBS10090:0.0000010000	Cryptococcus_deuterogattii_R265:0.0000010000)95.8/92:0.0105325584)80.4/58:0.0035053611	Cryptococcus_tetragattii_CBS11718:2e-06	Cryptococcus_tetragattii_IND107:2e-06)83/62:0.0181442607	((Cryptococcus_deneoformans_NIH12:0.0000010000	Cryptococcus_deneoformans_NIH433:0.0000010000)87.3/95:0.0071099321	((Cryptococcus_neoformans_125.91:3e-06	(Cryptococcus_neoformans_Bt22:0.0000010000	Cryptococcus_neoformans_Ftc555-1:0.0085030716)77.4/85:0.00355043	Cryptococcus_neoformans_H99:2e-06	(Cryptococcus_neoformans_PMHc1023.ENR:0.0000010000	Cryptococcus_neoformans_T4:0.0000010000)84.6/95:0.0042110985)77.2/81:0.0034920116	(Cryptococcus_neoformans_Bt1:0.0000010000	Cryptococcus_neoformans_Bt206:0.0000010000)88.2/96:0.0071330857)97.4/99:0.0180501657)73.9/89:0.0068782283)99.8/100:0.0865284869	(Cryptococcus_sp._CMW60451:0.197864	((Cryptococcus_sp._DSM108351:2e-06	Cryptococcus_sp._DSM108352:4e-06	Cryptococcus_sp._DSM111204:4e-06	Cryptococcus_sp._DSM117830:4e-06	Cryptococcus_sp._NCYC1536:4e-06	Cryptococcus_sp._DSM111205:0.0035982542)100/100:0.1309962190	Cryptococcus_sp._DSM109063:0.0419252	Cryptococcus_sp._OR918:0.0396834)99.5/100:0.14813	Kwoniella_shandongensis_CBS12478:0.1801070792)88.2/82:0.0416806022)90.5/92:0.0357073243	(Cryptococcus_depauperatus_CBS7841:0.0069734827	Cryptococcus_depauperatus_CBS7855:0.0000010000)100/100:0.1589423936)99.8/100:0.1125260720	Cryptococcus_sp._OR849:0.0371081708)82.6/86:0.0352072442	(Cryptococcus_floricola_DSM27421:0.0143426355	Cryptococcus_wingfieldii_CBS7118:0.0070868547)76.8/91:0.0043300895)81.4/91:0.0062578751);
(Cryptococcus_amylolentus_CBS6039:0.0026943322	Cryptococcus_amylolentus_CBS6273:0.0000010000	(((((((((Cryptococcus_bacillisporus_CA1280:0.0075780753	Cryptococcus_bacillisporus_CA1873:0.0000010000)92.9/98:0.0075657437	(Cryptococcus_decagattii_7685027:0.0025204699	Cryptococcus_decagattii_CBS11687:0.0025112022)98.9/100:0.0179491681)84.1/92:0.0049241910	((Cryptococcus_gattii_E566:0.0000010000	Cryptococcus_gattii_WM276:0.0000010000)99.4/100:0.0151357627	(Cryptococcus_sp._MF13:0.0000010000	Cryptococcus_sp._MF34:0.0024874892)90.4/98:0.00498476	(Cryptococcus_tetragattii_CBS11718:0.0000010000	Cryptococcus_tetragattii_IND107:0.0000010000)98.5/100:0.0125286)79.1/84:0.0028651271)83.4/89:0.0067804779	(Cryptococcus_deuterogattii_CBS10090:0.0000010000	Cryptococcus_deuterogattii_R265:0.0000010000)95.7/98:0.0186481723)93.4/91:0.0403824427	((Cryptococcus_deneoformans_NIH12:0.0000010000	Cryptococcus_deneoformans_NIH433:0.0024733619)100/100:0.0651859804	(((Cryptococcus_neoformans_125.91:0.0000010000	Cryptococcus_neoformans_H99:0.0000010000)94.9/98:0.0074604907	((Cryptococcus_neoformans_Bt1:0.0000010000	Cryptococcus_neoformans_Bt206:0.0000010000)80.2/90:0.0024876574	Cryptococcus_neoformans_Ftc555-1:0.0074559628)78.6/92:0.00248194	Cryptococcus_neoformans_Bt22:0.00496214)91.3/96:0.0074498766	(Cryptococcus_neoformans_PMHc1023.ENR:0.0000010000	Cryptococcus_neoformans_T4:0.0000010000)86.3/91:0.0050135243)99.4/100:0.0483986619)88/94:0.0278505100)99.9/100:0.394457	((((((Cryptococcus_sp._DSM108351:0.0000010000	(Cryptococcus_sp._DSM111204:0.0000010000	Cryptococcus_sp._DSM111205:0.0000010000)90.7/94:0.0057481788)97/98:0.0180483782	Cryptococcus_sp._NCYC1536:0.0000010000)90.3/84:0.0056054020	Cryptococcus_sp._DSM108352:0.0000010000)79.1/88:0.0027974473	Cryptococcus_sp._DSM117830:0.0000010000)89.8/91:0.0880831757	(Cryptococcus_sp._DSM109063:0.0527537832	Cryptococcus_sp._OR918:0.0315631252)98.2/100:0.1595703210)100/100:0.8919022566	Kwoniella_shandongensis_CBS12478:0.8879256297)94.4/88:0.337366	(Cryptococcus_depauperatus_CBS7841:0.0009545737	Cryptococcus_depauperatus_CBS7855:0.0168022956)100/100:0.696022	Cryptococcus_sp._CMW60451:0.618336)100/100:0.8667386754	Cryptococcus_sp._OR849:0.0870582729)93.7/88:0.0845289510	Cryptococcus_wingfieldii_CBS7118:0.0019691380)83.3/84:0.0087711620	Cryptococcus_floricola_DSM27421:0.0164725097)99.8/98:0.0277541325);
(Cryptococcus_amylolentus_CBS6039:0.0000010034	Cryptococcus_amylolentus_CBS6273:0.0008272631	(((((((((Cryptococcus_bacillisporus_CA1280:0.0008110950	Cryptococcus_bacillisporus_CA1873:0.0008105453)93/100:0.0032654521	(Cryptococcus_decagattii_7685027:0.0000010034	Cryptococcus_decagattii_CBS11687:0.0000010034)99.5/100:0.0098614860)99.3/100:0.00941501	(Cryptococcus_gattii_E566:0.0000010034	Cryptococcus_gattii_WM276:0.0000010034)98/100:0.00709139	(Cryptococcus_sp._MF13:0.0024941937	Cryptococcus_sp._MF34:0.0024224442)99.6/100:0.0094515047)76.1/64:0.0008896161	(Cryptococcus_deuterogattii_CBS10090:0.0016234734	Cryptococcus_deuterogattii_R265:0.0000010034)100/100:0.0147216570)70.9/60:0.0006416667	(Cryptococcus_tetragattii_CBS11718:0.0000010034	Cryptococcus_tetragattii_IND107:0.0000010034)100/100:0.0164588447)99.7/100:0.0214416735	(Cryptococcus_deneoformans_NIH12:0.0047562104	Cryptococcus_deneoformans_NIH433:0.0009750318)99.6/100:0.0148778	(((Cryptococcus_neoformans_125.91:0.0008167345	Cryptococcus_neoformans_H99:0.0000010034)98.6/99:0.0041007060	(Cryptococcus_neoformans_Bt22:0.0000010034	Cryptococcus_neoformans_Ftc555-1:0.0000010034)89.6/96:0.0016432485)78.2/90:0.00088142	(Cryptococcus_neoformans_Bt1:0.0008836819	Cryptococcus_neoformans_Bt206:0.0040436671)85.8/87:0.00164244	(Cryptococcus_neoformans_PMHc1023.ENR:0.0000010034	Cryptococcus_neoformans_T4:0.0000010034)98.8/100:0.0065252858)100/100:0.022245)100/100:0.179536	((((Cryptococcus_sp._DSM108351:0.0000010034	Cryptococcus_sp._NCYC1536:0.0000010034)74.6/96:0.0010074219	(Cryptococcus_sp._DSM108352:0.000811768	Cryptococcus_sp._DSM111204:3.0102e-06	Cryptococcus_sp._DSM111205:3.0102e-06	Cryptococcus_sp._DSM117830:0.0008105302)80/95:0.0014270638)100/100:0.0364087765	Cryptococcus_sp._DSM109063:0.0445059	Cryptococcus_sp._OR918:0.0308024)100/100:0.1064074062	Kwoniella_shandongensis_CBS12478:0.3998628284)99.3/97:0.0965714	((Cryptococcus_depauperatus_CBS7841:0.0023021064	Cryptococcus_depauperatus_CBS7855:0.0052311067)100/100:0.1549658819	Cryptococcus_sp._CMW60451:0.1235855283)100/100:0.0656641809)100/100:0.1789200836	Cryptococcus_sp._OR849:0.0215634835)99.7/100:0.0303707085	(Cryptococcus_floricola_DSM27421:0.0068585466	Cryptococcus_wingfieldii_CBS7118:0.0032322049)88.6/99:0.0028578656)99.1/100:0.0088999452);
(Cryptococcus_amylolentus_CBS6039:0.0009571239	Cryptococcus_amylolentus_CBS6273:0.0019740322	(((((((((Cryptococcus_bacillisporus_CA1280:0.0029134950	Cryptococcus_bacillisporus_CA1873:0.0000011971)99.3/100:0.0093851977	(Cryptococcus_decagattii_7685027:0.0019151766	Cryptococcus_decagattii_CBS11687:0.0019594692)100/100:0.0204241539)87.2/89:0.0040328012	(Cryptococcus_gattii_E566:0.0000011971	Cryptococcus_gattii_WM276:0.0000011971)99.8/100:0.0141935511)94/73:0.00558577	(Cryptococcus_sp._MF13:0.0038982010	Cryptococcus_sp._MF34:0.0000011971)98.8/100:0.00846454	(Cryptococcus_tetragattii_CBS11718:0.0009685954	Cryptococcus_tetragattii_IND107:0.0000011971)99.7/100:0.0123922301)94.5/81:0.0074855802	(Cryptococcus_deuterogattii_CBS10090:0.0000011971	Cryptococcus_deuterogattii_R265:0.0000011971)99.9/100:0.0204653845)100/100:0.0516005130	((Cryptococcus_deneoformans_NIH12:0.0000011971	Cryptococcus_deneoformans_NIH433:0.0000011971)100/100:0.0313493839	(((Cryptococcus_neoformans_125.91:0.0000011971	Cryptococcus_neoformans_H99:0.0009744215)89.1/97:0.0026277003	(Cryptococcus_neoformans_Bt22:0.0009724204	Cryptococcus_neoformans_Ftc555-1:0.0048878253)85.9/93:0.0018985519)93.1/98:0.00328087	(Cryptococcus_neoformans_PMHc1023.ENR:0.0000011971	Cryptococcus_neoformans_T4:0.0000011971)98.6/100:0.00491575	(Cryptococcus_neoformans_Bt1:0.0000011971	Cryptococcus_neoformans_Bt206:0.0000011971)98/100:0.0048787032)100/100:0.0181186629)81.5/88:0.0092508756)100/100:0.165008	(((Cryptococcus_sp._DSM108351:5.9855e-06	Cryptococcus_sp._NCYC1536:0.000972799	Cryptococcus_sp._DSM111204:4.7884e-06	Cryptococcus_sp._DSM108352:3.5913e-06	Cryptococcus_sp._DSM111205:2.3942e-06	Cryptococcus_sp._DSM117830:0.0000011971)100/100:0.0670686243	(Cryptococcus_sp._DSM109063:0.0151999511	Cryptococcus_sp._OR918:0.0095880240)98.2/100:0.0284815988)100/100:0.1594333917	Kwoniella_shandongensis_CBS12478:0.2899635992)100/100:0.169322	((Cryptococcus_depauperatus_CBS7841:0.0010305846	Cryptococcus_depauperatus_CBS7855:0.0056973787)100/100:0.2400905060	Cryptococcus_sp._CMW60451:0.2352108469)90.1/89:0.0590314233)100/100:0.2280594470	Cryptococcus_sp._OR849:0.0479520080)99/100:0.0352464062	Cryptococcus_floricola_DSM27421:0.0132915	Cryptococcus_wingfieldii_CBS7118:0.0122261)99.8/100:0.0171671685);
(Cryptococcus_amylolentus_CBS6039:0.0000010000	Cryptococcus_amylolentus_CBS6273:0.0035948783	(((((((Cryptococcus_bacillisporus_CA1280:0.0000010000	Cryptococcus_bacillisporus_CA1873:0.0055697501)95.8/100:0.0198045	(Cryptococcus_decagattii_7685027:0.0055440034	Cryptococcus_decagattii_CBS11687:0.0028038151)97.9/99:0.0226448	(Cryptococcus_gattii_E566:0.0000010000	Cryptococcus_gattii_WM276:0.0027761261)98.1/98:0.025282	((Cryptococcus_sp._MF13:0.0000010000	Cryptococcus_sp._MF34:0.0057663071)95.5/95:0.0116406487	(Cryptococcus_tetragattii_CBS11718:0.0084742337	Cryptococcus_tetragattii_IND107:0.0028537257)86.8/97:0.0056956644)93.2/67:0.0168629	(Cryptococcus_deuterogattii_CBS10090:0.0000010000	Cryptococcus_deuterogattii_R265:0.0028509164)94.8/99:0.0120908800)83.9/88:0.0270644004	((Cryptococcus_deneoformans_NIH12:0.0082489151	Cryptococcus_deneoformans_NIH433:0.0006157989)100/100:0.0533369056	((Cryptococcus_neoformans_125.91:0.00553929	Cryptococcus_neoformans_Bt22:0.00831195	Cryptococcus_neoformans_H99:2e-06	(Cryptococcus_neoformans_Bt1:0.0027743459	Cryptococcus_neoformans_Bt206:0.0056023368)77.5/90:0.0027689309)84.1/93:0.00553439	Cryptococcus_neoformans_Ftc555-1:0.00844559	Cryptococcus_neoformans_PMHc1023.ENR:2e-06	Cryptococcus_neoformans_T4:2e-06)92/95:0.0179209644)83.9/90:0.0281662927)99.7/99:0.33042	((Cryptococcus_depauperatus_CBS7841:0.0000022327	Cryptococcus_depauperatus_CBS7855:0.0152896919)100/100:0.6953146383	Cryptococcus_sp._CMW60451:0.3386312450)97/97:0.267945	(((Cryptococcus_sp._DSM108351:3e-06	Cryptococcus_sp._DSM108352:5e-06	Cryptococcus_sp._DSM111204:5e-06	Cryptococcus_sp._NCYC1536:4e-06	Cryptococcus_sp._DSM111205:0.0025721	Cryptococcus_sp._DSM117830:0.0025752354)98.8/100:0.0940033409	(Cryptococcus_sp._DSM109063:0.0922584628	Cryptococcus_sp._OR918:0.0233409648)95.5/98:0.0767868069)98.6/100:0.2261628507	Kwoniella_shandongensis_CBS12478:0.4770895140)100/100:0.4802679596)100/100:0.5534534337	Cryptococcus_sp._OR849:0.0959090085)92.4/97:0.0654180011	Cryptococcus_floricola_DSM27421:0.0054211586)87.7/96:0.0074276698	Cryptococcus_wingfieldii_CBS7118:0.0032311910)99.3/100:0.0229803853);
(Cryptococcus_amylolentus_CBS6039:0.0000010000	Cryptococcus_amylolentus_CBS6273:0.0000010000	((((((((Cryptococcus_bacillisporus_CA1280:0.0017582257	Cryptococcus_bacillisporus_CA1873:0.0108455079)92.4/97:0.00710051	(Cryptococcus_decagattii_7685027:0.0017747128	Cryptococcus_decagattii_CBS11687:0.0000010000)99.2/100:0.0143018	((Cryptococcus_gattii_E566:0.0000010000	Cryptococcus_gattii_WM276:0.0035544440)98.2/100:0.0107312953	(Cryptococcus_tetragattii_CBS11718:0.0000010000	Cryptococcus_tetragattii_IND107:0.0000010000)91.9/99:0.0053560231)75.9/56:0.00175407	(Cryptococcus_sp._MF13:0.0017698987	Cryptococcus_sp._MF34:0.0000010000)97.8/100:0.00710023)97.3/97:0.0119751659	(Cryptococcus_deuterogattii_CBS10090:0.0000010000	Cryptococcus_deuterogattii_R265:0.0000010000)96.1/100:0.0095411976)96.7/99:0.0229752503	((Cryptococcus_deneoformans_NIH12:0.0036438671	Cryptococcus_deneoformans_NIH433:0.0035084249)99.9/100:0.0257977297	((((Cryptococcus_neoformans_125.91:0.0017751434	Cryptococcus_neoformans_H99:0.0000010000)77.7/97:0.0017735402	(Cryptococcus_neoformans_Bt22:0.0000010000	Cryptococcus_neoformans_Ftc555-1:0.0000010000)89.5/99:0.0035664652)75.6/91:0.0017898697	(Cryptococcus_neoformans_PMHc1023.ENR:0.0000010000	Cryptococcus_neoformans_T4:0.0000010000)93.7/99:0.0053887092)78.3/91:0.0017805168	Cryptococcus_neoformans_Bt1:2e-06	Cryptococcus_neoformans_Bt206:2e-06)100/100:0.0339540263)84.6/90:0.0092805058)99.8/99:0.0930019092	((Cryptococcus_depauperatus_CBS7841:0.0063734246	Cryptococcus_depauperatus_CBS7855:0.0025380442)100/100:0.2148621491	Cryptococcus_sp._CMW60451:0.2673797379)88.4/78:0.0517343004)81.3/71:0.0749974	((Cryptococcus_sp._DSM108351:6.1878e-06	Cryptococcus_sp._DSM117830:0.00201031	Cryptococcus_sp._DSM111205:5.0782e-06	Cryptococcus_sp._DSM108352:3.4773e-06	Cryptococcus_sp._NCYC1536:2.1414e-06	Cryptococcus_sp._DSM111204:0.0000010000)99.6/100:0.0846707280	(Cryptococcus_sp._DSM109063:0.1226131446	Cryptococcus_sp._OR918:0.0876600995)85.1/87:0.0364765613)100/100:0.418861	Kwoniella_shandongensis_CBS12478:0.1825994078)100/100:0.2112022198	Cryptococcus_sp._OR849:0.0587655163)99.7/100:0.0651187	Cryptococcus_floricola_DSM27421:0.00783174	Cryptococcus_wingfieldii_CBS7118:0.0108262929)99.7/100:0.0168974042);
(Cryptococcus_amylolentus_CBS6039:0.0000010000	Cryptococcus_amylolentus_CBS6273:0.0033380882	((((((((((Cryptococcus_bacillisporus_CA1280:0.0102993906	Cryptococcus_bacillisporus_CA1873:0.0033799590)92.1/97:0.0051725608	(Cryptococcus_decagattii_7685027:0.0016408992	Cryptococcus_decagattii_CBS11687:0.1184102190)99.4/100:0.0208520616)98.4/100:0.0164657819	(Cryptococcus_gattii_E566:0.0082060136	Cryptococcus_gattii_WM276:0.0000010000)99.1/100:0.0354966481)73.5/42:0.0156918	(Cryptococcus_tetragattii_CBS11718:0.0261825158	Cryptococcus_tetragattii_IND107:0.0038287745)88.3/83:0.0176018	(Cryptococcus_sp._MF13:0.0246837177	Cryptococcus_sp._MF34:0.0053743972)99.8/90:0.0314379040)73.2/74:0.0087727861	(Cryptococcus_deuterogattii_CBS10090:0.0381889073	Cryptococcus_deuterogattii_R265:0.0138662656)99.8/89:0.0419315140)99.7/100:0.0605945791	((Cryptococcus_deneoformans_NIH12:0.0056733463	Cryptococcus_deneoformans_NIH433:0.0058997907)100/100:0.0638885975	((Cryptococcus_neoformans_125.91:0.0136995751	((Cryptococcus_neoformans_Bt1:0.0034922176	Cryptococcus_neoformans_Bt206:0.00971144	Cryptococcus_neoformans_Bt22:0.00445675	Cryptococcus_neoformans_Ftc555-1:0.01299)76.2/93:0.0022482117	(Cryptococcus_neoformans_PMHc1023.ENR:0.0000010000	Cryptococcus_neoformans_T4:0.0039213124)88.6/98:0.0039427505)87.6/96:0.0050806984)96/99:0.0156043456	Cryptococcus_neoformans_H99:0.0000027588)99.2/100:0.0404168263)96.6/99:0.0391187557)100/100:0.1674091084	((Cryptococcus_depauperatus_CBS7841:0.0047720365	Cryptococcus_depauperatus_CBS7855:0.0088884016)100/100:0.5966358115	Cryptococcus_sp._CMW60451:0.2961477574)90.7/92:0.0704757659)94/97:0.0625731434	((((Cryptococcus_sp._DSM108351:3e-06	Cryptococcus_sp._DSM117830:3e-06	Cryptococcus_sp._NCYC1536:0.00174199	(Cryptococcus_sp._DSM108352:0.0000010000	Cryptococcus_sp._DSM111204:0.0000010000)85.1/97:0.0017412694)73.6/82:0.0017382175	Cryptococcus_sp._DSM111205:0.0000026974)99.9/100:0.1322908203	(Cryptococcus_sp._DSM109063:0.1197796100	Cryptococcus_sp._OR918:0.0468766735)99.4/100:0.0991157071)100/100:0.2622291573	Kwoniella_shandongensis_CBS12478:0.3048509132)99.9/100:0.1922950256)100/100:0.3015299881	Cryptococcus_sp._OR849:0.1549946925)100/100:0.0959641200	(Cryptococcus_floricola_DSM27421:0.0168120675	Cryptococcus_wingfieldii_CBS7118:0.0084132581)97.3/100:0.0161561252)94.3/100:0.0163281781);
(Cryptococcus_amylolentus_CBS6039:0.0000010000	Cryptococcus_amylolentus_CBS6273:0.0000010000	((((Cryptococcus_bacillisporus_CA1280:3.813e-06	Cryptococcus_bacillisporus_CA1873:6.7609e-06	Cryptococcus_decagattii_7685027:0.00530859	Cryptococcus_decagattii_CBS11687:0.0105821	(Cryptococcus_deuterogattii_CBS10090:0.0000010000	Cryptococcus_deuterogattii_R265:0.0000010000)73.2/95:0.00526338	(Cryptococcus_sp._MF13:0.0000010000	Cryptococcus_sp._MF34:0.0000010000)93.3/96:0.0105668	(Cryptococcus_gattii_E566:0.0000010000	Cryptococcus_gattii_WM276:0.0000010000)90.1/96:0.0105992	(Cryptococcus_tetragattii_CBS11718:0.0000010000	Cryptococcus_tetragattii_IND107:0.0000010000)84.4/94:0.00525925)79.8/68:0.0228943	((Cryptococcus_neoformans_125.91:2e-06	Cryptococcus_neoformans_Bt1:2e-06	Cryptococcus_neoformans_H99:0.0000010000)82.3/96:0.0051962098	Cryptococcus_neoformans_Bt206:4e-06	Cryptococcus_neoformans_Bt22:5e-06	Cryptococcus_neoformans_T4:5e-06	Cryptococcus_neoformans_Ftc555-1:3e-06	Cryptococcus_neoformans_PMHc1023.ENR:2e-06)81.4/85:0.0166108	(Cryptococcus_deneoformans_NIH12:0.0052530020	Cryptococcus_deneoformans_NIH433:0.0000010000)81/90:0.0104813854)92.7/93:0.0499879258	(Cryptococcus_depauperatus_CBS7841:0.0000010000	Cryptococcus_depauperatus_CBS7855:0.0101872451)98.8/100:0.226802	Kwoniella_shandongensis_CBS12478:0.307404	Cryptococcus_sp._CMW60451:0.203504	(((Cryptococcus_sp._DSM108351:5e-06	Cryptococcus_sp._NCYC1536:5e-06	Cryptococcus_sp._DSM108352:4e-06	Cryptococcus_sp._DSM111204:3e-06	Cryptococcus_sp._DSM117830:2e-06	Cryptococcus_sp._DSM111205:0.0000010000)99.9/100:0.0750647210	Cryptococcus_sp._DSM109063:0.0107063524)75.9/90:0.0078955533	Cryptococcus_sp._OR918:0.0084654750)99.9/100:0.203479)100/100:0.214157	Cryptococcus_sp._OR849:0.0674704	Cryptococcus_floricola_DSM27421:0.0108702	Cryptococcus_wingfieldii_CBS7118:0.0054379950)91.7/97:0.0104384346);
(Cryptococcus_amylolentus_CBS6039:0.0024498280	Cryptococcus_amylolentus_CBS6273:0.0037030561	(((((((((Cryptococcus_bacillisporus_CA1280:0.0036525040	Cryptococcus_bacillisporus_CA1873:0.0012550083)85.9/97:0.0024148559	(Cryptococcus_decagattii_7685027:0.0024282588	Cryptococcus_decagattii_CBS11687:0.0012210710)100/100:0.0198066979)88.2/86:0.00811495	((Cryptococcus_gattii_E566:0.0000011113	Cryptococcus_gattii_WM276:0.0000011113)99.2/100:0.0118525404	(Cryptococcus_sp._MF13:0.0012002570	Cryptococcus_sp._MF34:0.0024344119)93.3/98:0.0070698	(Cryptococcus_tetragattii_CBS11718:0.0012168117	Cryptococcus_tetragattii_IND107:0.0012225322)97.8/100:0.011481)81.3/82:0.00794889	(Cryptococcus_deuterogattii_CBS10090:0.0000011113	Cryptococcus_deuterogattii_R265:0.0024396364)99.5/100:0.0171763766)99.8/100:0.0552536639	((Cryptococcus_deneoformans_NIH12:0.0012249800	Cryptococcus_deneoformans_NIH433:0.0000015074)100/100:0.0580000570	(((((Cryptococcus_neoformans_125.91:0.0025119016	Cryptococcus_neoformans_H99:0.0000011113)93.2/100:0.00789744	Cryptococcus_neoformans_Ftc555-1:0.0034412	Cryptococcus_neoformans_Bt22:0.0056277661)74.7/82:0.0040662524	Cryptococcus_neoformans_Bt1:0.0013629982)71.8/82:0.0023192594	Cryptococcus_neoformans_Bt206:0.0012381398)88.1/97:0.0063666797	(Cryptococcus_neoformans_PMHc1023.ENR:0.0000011113	Cryptococcus_neoformans_T4:0.0000011113)84.5/94:0.0037206951)100/100:0.0527967546)100/100:0.0639740757)100/100:0.1165449475	(((Cryptococcus_sp._DSM108351:5.5565e-06	Cryptococcus_sp._DSM108352:5.5565e-06	Cryptococcus_sp._DSM111204:4.4452e-06	Cryptococcus_sp._DSM111205:3.3339e-06	Cryptococcus_sp._NCYC1536:2.2226e-06	Cryptococcus_sp._DSM117830:0.0000011113)100/100:0.0635294103	(Cryptococcus_sp._DSM109063:0.0129407392	Cryptococcus_sp._OR918:0.0213657673)98.1/100:0.0262395589)100/100:0.1188487173	Kwoniella_shandongensis_CBS12478:0.1688641745)98.9/100:0.0761880224)93/96:0.0389280524	(Cryptococcus_depauperatus_CBS7841:0.0000020006	Cryptococcus_depauperatus_CBS7855:0.0087960316)100/100:0.2940947247)87.6/92:0.0397386082	Cryptococcus_sp._CMW60451:0.2719030075)100/100:0.2303475346	Cryptococcus_sp._OR849:0.0387564301)93.9/98:0.0251030275	(Cryptococcus_floricola_DSM27421:0.0111057402	Cryptococcus_wingfieldii_CBS7118:0.0150235639)86.8/91:0.0047304730)98.1/100:0.0105850283);
(Cryptococcus_amylolentus_CBS6039:0.0000010000	Cryptococcus_amylolentus_CBS6273:0.0011886027	((((((((Cryptococcus_bacillisporus_CA1280:0.0095166313	Cryptococcus_bacillisporus_CA1873:0.0000010000)99.3/100:0.0192015106	((Cryptococcus_decagattii_7685027:0.0017184395	Cryptococcus_decagattii_CBS11687:0.0261885333)100/100:0.0452202070	(Cryptococcus_tetragattii_CBS11718:0.0636213695	Cryptococcus_tetragattii_IND107:0.0036080970)99.2/100:0.0212684505)79.4/76:0.0055582001)76.8/75:0.00277461	(Cryptococcus_deuterogattii_CBS10090:0.0087488778	Cryptococcus_deuterogattii_R265:0.0098403873)99.7/100:0.0309948	(Cryptococcus_sp._MF13:0.0020817305	Cryptococcus_sp._MF34:0.0000010000)93/98:0.0139123	(Cryptococcus_gattii_E566:0.0020860751	Cryptococcus_gattii_WM276:0.0000010000)98.1/100:0.0178929669)96.1/96:0.0391161495	((Cryptococcus_deneoformans_NIH12:0.0011934106	Cryptococcus_deneoformans_NIH433:0.0028976184)100/100:0.0730578766	(((Cryptococcus_neoformans_125.91:0.0000010000	Cryptococcus_neoformans_H99:0.0038037474)93.8/99:0.0057302757	Cryptococcus_neoformans_Bt22:0.0038260385)77.2/42:0.00188748	(Cryptococcus_neoformans_Ftc555-1:0.0038055824	(Cryptococcus_neoformans_PMHc1023.ENR:0.0000010000	Cryptococcus_neoformans_T4:0.0000010000)95.2/100:0.0076573489)76.6/66:0.00190492	(Cryptococcus_neoformans_Bt1:0.0000010000	Cryptococcus_neoformans_Bt206:0.0152990804)78.3/73:0.0037923040)99.9/100:0.0806907025)99.1/100:0.0570839196)100/100:0.2896864482	((((Cryptococcus_sp._DSM108351:0.00102133	Cryptococcus_sp._DSM108352:0.00104125	Cryptococcus_sp._DSM111204:0.0010229	(Cryptococcus_sp._DSM111205:0.0000010000	Cryptococcus_sp._DSM117830:0.0020851838)77.7/93:0.0010404115)79.2/92:0.0010402920	Cryptococcus_sp._NCYC1536:0.0000010000)100/100:0.22383	Cryptococcus_sp._DSM109063:0.0659942	Cryptococcus_sp._OR918:0.0295301714)100/100:0.2460145389	Kwoniella_shandongensis_CBS12478:0.3412328405)100/100:0.2689871019)93.4/87:0.158176	(Cryptococcus_depauperatus_CBS7841:0.0053820202	Cryptococcus_depauperatus_CBS7855:0.0000021859)100/100:0.409261	Cryptococcus_sp._CMW60451:0.3046208167)100/100:0.4291265801	Cryptococcus_sp._OR849:0.0828699168)99.8/100:0.1197433340	Cryptococcus_floricola_DSM27421:0.0181955	Cryptococcus_wingfieldii_CBS7118:0.0181515)98.8/100:0.0164757177);
(Cryptococcus_amylolentus_CBS6039:0.0071213953	Cryptococcus_amylolentus_CBS6273:0.0000010000	(((((Cryptococcus_bacillisporus_CA1280:3e-06	Cryptococcus_bacillisporus_CA1873:3e-06	(Cryptococcus_decagattii_7685027:0.0000010000	Cryptococcus_decagattii_CBS11687:0.0000010000)93.8/95:0.00724759	(((Cryptococcus_deneoformans_NIH12:0.0000010000	Cryptococcus_deneoformans_NIH433:0.0072803139)90.4/97:0.0262350675	(Cryptococcus_neoformans_125.91:0.0000010000	(Cryptococcus_neoformans_Bt1:5e-06	Cryptococcus_neoformans_PMHc1023.ENR:5e-06	Cryptococcus_neoformans_Bt206:5e-06	Cryptococcus_neoformans_Ftc555-1:5e-06	Cryptococcus_neoformans_Bt22:3e-06	Cryptococcus_neoformans_H99:2e-06	Cryptococcus_neoformans_T4:0.0000010000)84.2/90:0.0073630554)90.4/96:0.0265618543)97.9/99:0.0458544057	Cryptococcus_deuterogattii_CBS10090:3e-06	Cryptococcus_deuterogattii_R265:3e-06	((Cryptococcus_gattii_E566:0.0000010000	Cryptococcus_gattii_WM276:0.0000010000)79.3/90:0.0072823076	(Cryptococcus_sp._MF13:3e-06	Cryptococcus_tetragattii_CBS11718:3e-06	Cryptococcus_sp._MF34:2e-06	Cryptococcus_tetragattii_IND107:0.0000010000)78.9/86:0.0072499549)80.3/90:0.00728894)78.7/82:0.0072395822)98.2/99:0.1148622158	((Cryptococcus_depauperatus_CBS7841:0.0000010000	Cryptococcus_depauperatus_CBS7855:0.0150771307)100/100:0.2958164200	Cryptococcus_sp._CMW60451:0.2634325953)94.6/85:0.1363536182)86.2/77:0.0711107638	((Cryptococcus_sp._DSM108351:5e-06	Cryptococcus_sp._NCYC1536:5e-06	Cryptococcus_sp._DSM108352:4e-06	Cryptococcus_sp._DSM111205:3e-06	Cryptococcus_sp._DSM117830:2e-06	Cryptococcus_sp._DSM111204:0.0000010000)87.7/95:0.0734825796	(Cryptococcus_sp._DSM109063:0.0637559206	Cryptococcus_sp._OR918:0.0767993117)82.4/91:0.0550277676)100/100:0.533285	Kwoniella_shandongensis_CBS12478:0.466984)99.5/99:0.2671014073	Cryptococcus_sp._OR849:0.0791978874)91.6/86:0.0918895595	Cryptococcus_floricola_DSM27421:0.0437498	Cryptococcus_wingfieldii_CBS7118:0.0390128)90/93:0.0284312171);
(Cryptococcus_amylolentus_CBS6039:0.0000010000	Cryptococcus_amylolentus_CBS6273:0.0000010000	(((((((((Cryptococcus_bacillisporus_CA1280:0.0032239266	Cryptococcus_bacillisporus_CA1873:0.0031858753)78.9/78:0.0030984343	(Cryptococcus_decagattii_7685027:0.0000010000	Cryptococcus_decagattii_CBS11687:0.0000010000)99/100:0.0195526342)89.1/82:0.00654024	(Cryptococcus_deuterogattii_CBS10090:0.0000010000	Cryptococcus_deuterogattii_R265:0.0032104737)95.5/95:0.00968286	Cryptococcus_gattii_E566:0.0129311	Cryptococcus_gattii_WM276:0.149307	(Cryptococcus_sp._MF13:0.0000010000	Cryptococcus_sp._MF34:0.0000010000)93.2/96:0.0064167206)88.5/72:0.0071218999	(Cryptococcus_tetragattii_CBS11718:0.0000010000	Cryptococcus_tetragattii_IND107:0.0000010000)95.9/99:0.0155923583)91/91:0.0209425534	(Cryptococcus_deneoformans_NIH12:0.0000010000	Cryptococcus_deneoformans_NIH433:0.0000010000)99.4/100:0.0347819	((Cryptococcus_neoformans_125.91:0.0032090745	Cryptococcus_neoformans_H99:0.0000010000)72.9/93:0.0064294237	Cryptococcus_neoformans_Bt1:5e-06	Cryptococcus_neoformans_T4:5e-06	Cryptococcus_neoformans_Ftc555-1:5e-06	Cryptococcus_neoformans_PMHc1023.ENR:5e-06	Cryptococcus_neoformans_Bt22:0.00320966	Cryptococcus_neoformans_Bt206:2e-06)94/92:0.0191163)99.6/100:0.142718	(Cryptococcus_depauperatus_CBS7841:0.0065500954	Cryptococcus_depauperatus_CBS7855:0.0066385659)100/100:0.350984	Kwoniella_shandongensis_CBS12478:0.2618013337)86.5/81:0.0344366919	(Cryptococcus_sp._CMW60451:0.1940153317	(((Cryptococcus_sp._DSM108351:0.0000010000	Cryptococcus_sp._NCYC1536:0.0031541779)82.7/95:0.0031525434	Cryptococcus_sp._DSM108352:4e-06	Cryptococcus_sp._DSM117830:4e-06	Cryptococcus_sp._DSM111205:3e-06	Cryptococcus_sp._DSM111204:2e-06)98.4/100:0.0566882160	(Cryptococcus_sp._DSM109063:0.0321691421	Cryptococcus_sp._OR918:0.0204420108)92.5/96:0.0386959495)98.4/100:0.0877775550)76.5/77:0.0459361058)99.9/100:0.1653801666	Cryptococcus_sp._OR849:0.0880441168)92.1/98:0.0456618388	(Cryptococcus_floricola_DSM27421:0.0035488430	Cryptococcus_wingfieldii_CBS7118:0.0071161504)82.8/93:0.0068664866)84.5/97:0.0073717101);
(Cryptococcus_amylolentus_CBS6039:0.0012149266	Cryptococcus_amylolentus_CBS6273:0.0000010000	(((((((((Cryptococcus_bacillisporus_CA1280:0.0024203308	Cryptococcus_bacillisporus_CA1873:0.0000010000)95.6/98:0.0051560751	(Cryptococcus_decagattii_7685027:0.0000010000	Cryptococcus_decagattii_CBS11687:0.0024095778)96.6/100:0.0072589136)81.5/81:0.0021661837	((Cryptococcus_gattii_E566:0.0000010000	Cryptococcus_gattii_WM276:0.0000010000)100/100:0.0159548796	((Cryptococcus_sp._MF13:0.0012099469	Cryptococcus_sp._MF34:0.0012125017)86.8/95:0.0024104179	(Cryptococcus_tetragattii_CBS11718:0.0000010000	Cryptococcus_tetragattii_IND107:0.0000010000)88.5/97:0.0024379039)74.8/82:0.0011978687)86/86:0.0025048640)92.2/90:0.0056811871	(Cryptococcus_deuterogattii_CBS10090:0.0012079269	Cryptococcus_deuterogattii_R265:0.0012044026)98.7/100:0.0102109484)99.5/99:0.0286797441	((Cryptococcus_deneoformans_NIH12:0.0035976365	Cryptococcus_deneoformans_NIH433:0.0000010000)99.7/100:0.0183550174	((Cryptococcus_neoformans_125.91:0.0036207012	Cryptococcus_neoformans_H99:0.0036145073)87/92:0.00240609	(Cryptococcus_neoformans_PMHc1023.ENR:0.0000010000	Cryptococcus_neoformans_T4:0.0000010000)90.6/95:0.00240969	(Cryptococcus_neoformans_Bt1:0.0012030004	Cryptococcus_neoformans_Bt206:0.0000010000)84.8/94:0.00120379	(Cryptococcus_neoformans_Bt22:0.0000010000	Cryptococcus_neoformans_Ftc555-1:0.0012069059)93.5/99:0.0036213132)99.8/100:0.0194711796)90.2/91:0.0144672423)100/100:0.1760852164	((Cryptococcus_depauperatus_CBS7841:0.0046562484	Cryptococcus_depauperatus_CBS7855:0.0003335319)100/100:0.2188424951	Cryptococcus_sp._CMW60451:0.2047266803)99.3/100:0.127959	(((Cryptococcus_sp._DSM108351:0.00121893	Cryptococcus_sp._DSM111205:0.00120694	Cryptococcus_sp._DSM108352:4e-06	Cryptococcus_sp._DSM111204:4e-06	Cryptococcus_sp._NCYC1536:3e-06	Cryptococcus_sp._DSM117830:0.0012054883)99.5/100:0.0553503315	(Cryptococcus_sp._DSM109063:0.0190217857	Cryptococcus_sp._OR918:0.0182117251)97.7/98:0.0333376718)100/100:0.2685283116	Kwoniella_shandongensis_CBS12478:0.6723329981)94.9/93:0.111649)100/100:0.2371760976	Cryptococcus_sp._OR849:0.0343247435)93.4/95:0.0172384534	Cryptococcus_floricola_DSM27421:0.0085351951)72.6/92:0.0012252531	Cryptococcus_wingfieldii_CBS7118:0.0073466068)93.4/98:0.0036698354);
(Cryptococcus_amylolentus_CBS6039:0.0019311714	Cryptococcus_amylolentus_CBS6273:0.0019333451	(((((((Cryptococcus_bacillisporus_CA1280:0.0018632036	Cryptococcus_bacillisporus_CA1873:0.0018827345)94.8/95:0.0075624187	(Cryptococcus_decagattii_7685027:0.0000010000	Cryptococcus_decagattii_CBS11687:0.0018899098)93.5/98:0.0057412417)74.6/56:0.00728015	(Cryptococcus_gattii_E566:0.0000010000	Cryptococcus_gattii_WM276:0.0000010000)99.1/100:0.0187225	((Cryptococcus_sp._MF13:0.0018739978	Cryptococcus_sp._MF34:0.0000010000)75.5/93:0.0018629880	(Cryptococcus_tetragattii_CBS11718:0.0000010000	Cryptococcus_tetragattii_IND107:0.0018749388)87/97:0.0037774616)100/100:0.0304389	(Cryptococcus_deuterogattii_CBS10090:0.0018632215	Cryptococcus_deuterogattii_R265:0.0000010000)94/99:0.0077561293)99.3/100:0.0324693251	((Cryptococcus_deneoformans_NIH12:0.0000010000	Cryptococcus_deneoformans_NIH433:0.0018742929)100/100:0.0367387928	((((Cryptococcus_neoformans_125.91:0.0037965128	Cryptococcus_neoformans_H99:0.0057041071)73.4/88:0.0018716949	Cryptococcus_neoformans_Ftc555-1:0.0057056415)80.5/83:0.00189641	(Cryptococcus_neoformans_PMHc1023.ENR:0.0000010000	Cryptococcus_neoformans_T4:0.0000010000)95.8/99:0.00568516	Cryptococcus_neoformans_Bt22:0.0114584825)85.7/81:0.00188932	Cryptococcus_neoformans_Bt206:0.00189035	Cryptococcus_neoformans_Bt1:0.0018896199)99.9/100:0.0402998070)90.7/96:0.0120792956)100/100:0.15947	((Cryptococcus_depauperatus_CBS7841:0.0097201895	Cryptococcus_depauperatus_CBS7855:0.0164997181)100/100:0.3190503726	Cryptococcus_sp._CMW60451:0.2426005254)93.3/94:0.0882353	(((Cryptococcus_sp._DSM108351:0.00191622	Cryptococcus_sp._DSM108352:0.00191622	Cryptococcus_sp._DSM111204:0.00191522	(Cryptococcus_sp._DSM111205:0.0000010000	Cryptococcus_sp._DSM117830:0.0000010000)83.7/98:0.00376677	Cryptococcus_sp._NCYC1536:0.0000010000)99.7/100:0.0732787764	Cryptococcus_sp._DSM109063:0.0691493	Cryptococcus_sp._OR918:0.0481578)100/100:0.2320914147	Kwoniella_shandongensis_CBS12478:0.4439368586)99/98:0.1309435402)100/100:0.2436582694	Cryptococcus_sp._OR849:0.0496456041)98.1/99:0.0495227960	(Cryptococcus_floricola_DSM27421:0.0057949397	Cryptococcus_wingfieldii_CBS7118:0.0096471339)72.9/99:0.0020029088)98.7/100:0.0195702360);
(Cryptococcus_amylolentus_CBS6039:0.0000010000	Cryptococcus_amylolentus_CBS6273:0.0000010000	(((((Cryptococcus_bacillisporus_CA1280:0.0028362627	Cryptococcus_bacillisporus_CA1873:0.0000010000)97.5/99:0.0114453603	(Cryptococcus_gattii_E566:0.0028314449	Cryptococcus_gattii_WM276:0.0000010000)88/95:0.00283747	(Cryptococcus_tetragattii_CBS11718:0.0000010000	Cryptococcus_tetragattii_IND107:0.0000010000)91.2/93:0.00572437)81.4/82:0.00285058	((Cryptococcus_deneoformans_NIH12:0.0000010000	Cryptococcus_deneoformans_NIH433:0.0058764056)97.9/100:0.0306740785	(Cryptococcus_neoformans_125.91:6e-06	Cryptococcus_neoformans_T4:6e-06	Cryptococcus_neoformans_Ftc555-1:6e-06	Cryptococcus_neoformans_H99:6e-06	Cryptococcus_neoformans_PMHc1023.ENR:4e-06	Cryptococcus_neoformans_Bt206:3e-06	Cryptococcus_neoformans_Bt1:0.00284591	Cryptococcus_neoformans_Bt22:0.0028414691)93.3/97:0.0200884971)100/99:0.0899865	(Cryptococcus_deuterogattii_CBS10090:0.0000010000	Cryptococcus_deuterogattii_R265:0.0000010000)86.1/94:0.014399	(Cryptococcus_decagattii_7685027:0.0000010000	Cryptococcus_decagattii_CBS11687:0.0000010000)98/99:0.0143824535)79/52:0.0059364918	(Cryptococcus_sp._MF13:0.0028656896	Cryptococcus_sp._MF34:0.0057727680)77.9/92:0.0055885894)99.1/96:0.1366801816	(((Cryptococcus_depauperatus_CBS7841:0.0033392987	Cryptococcus_depauperatus_CBS7855:0.0124104790)100/100:0.4371659194	Cryptococcus_sp._CMW60451:0.3468385887)87.3/92:0.0859407306	(((Cryptococcus_sp._DSM108351:3e-06	Cryptococcus_sp._NCYC1536:3e-06	Cryptococcus_sp._DSM111205:2e-06	Cryptococcus_sp._DSM108352:2e-06	Cryptococcus_sp._DSM111204:3e-06	Cryptococcus_sp._DSM117830:3e-06)100/100:0.190307	Cryptococcus_sp._DSM109063:0.109309	Cryptococcus_sp._OR918:0.0403958018)100/100:0.2967322515	Kwoniella_shandongensis_CBS12478:0.5388104425)97/95:0.1419178727)83.9/73:0.0921525944)100/100:0.412667	Cryptococcus_sp._OR849:0.140709	(Cryptococcus_floricola_DSM27421:0.0307645171	Cryptococcus_wingfieldii_CBS7118:0.0144390820)89.8/64:0.009765);
(Cryptococcus_amylolentus_CBS6039:0.0000010000	Cryptococcus_amylolentus_CBS6273:0.0000010000	(((((((Cryptococcus_bacillisporus_CA1280:0.0000022503	Cryptococcus_bacillisporus_CA1873:0.00260575	(Cryptococcus_tetragattii_CBS11718:0.0000010000	Cryptococcus_tetragattii_IND107:0.0000010000)96.1/96:0.0104711)83.1/65:0.0026073654	((((Cryptococcus_deneoformans_NIH12:0.0000010000	Cryptococcus_deneoformans_NIH433:0.0000010000)92.9/98:0.0080182501	(Cryptococcus_neoformans_125.91:4e-06	Cryptococcus_neoformans_PMHc1023.ENR:4e-06	(Cryptococcus_neoformans_Bt1:0.0000010000	Cryptococcus_neoformans_Bt206:0.0000010000)95.1/96:0.00518272	Cryptococcus_neoformans_H99:0.00258702	Cryptococcus_neoformans_Bt22:3e-06	Cryptococcus_neoformans_T4:3e-06	Cryptococcus_neoformans_Ftc555-1:2e-06)97/100:0.0133003986)77.7/84:0.0023478786	(Cryptococcus_deuterogattii_CBS10090:0.0000010000	Cryptococcus_deuterogattii_R265:0.0000010000)97.2/100:0.0133422521)88.1/86:0.0053624751	(Cryptococcus_sp._MF13:0.0000010000	Cryptococcus_sp._MF34:0.0026014992)93.8/98:0.0079329348)77.9/60:0.00256972	(Cryptococcus_gattii_E566:0.0025932243	Cryptococcus_gattii_WM276:0.0000010000)97.4/99:0.0105368)75.8/64:0.0044087208	(Cryptococcus_decagattii_7685027:0.0026149075	Cryptococcus_decagattii_CBS11687:0.0000010000)85.3/92:0.0061314446)100/100:0.1087	((Cryptococcus_depauperatus_CBS7841:0.0025605305	Cryptococcus_depauperatus_CBS7855:0.0000010000)100/100:0.1239709566	Cryptococcus_sp._CMW60451:0.1119126086)85.7/79:0.0413461	(((Cryptococcus_sp._DSM108351:0.00259922	Cryptococcus_sp._DSM117830:5e-06	Cryptococcus_sp._DSM111204:4e-06	Cryptococcus_sp._DSM111205:3e-06	Cryptococcus_sp._DSM108352:2e-06	Cryptococcus_sp._NCYC1536:0.0000010000)96.5/100:0.0302880749	(Cryptococcus_sp._DSM109063:0.0142178963	Cryptococcus_sp._OR918:0.0206809112)96.6/99:0.0324681009)99.8/100:0.0688279131	Kwoniella_shandongensis_CBS12478:0.0739594131)100/100:0.1062491620)100/100:0.2281483956	Cryptococcus_sp._OR849:0.0359799926)71.7/81:0.0067772661	Cryptococcus_floricola_DSM27421:0.0052998039)85.6/92:0.0053423735	Cryptococcus_wingfieldii_CBS7118:0.0107329137)86.8/95:0.0053075296);
(Cryptococcus_amylolentus_CBS6039:0.0000010000	Cryptococcus_amylolentus_CBS6273:0.0000010000	(((((Cryptococcus_bacillisporus_CA1280:0.0215905	Cryptococcus_bacillisporus_CA1873:0.0215905	(Cryptococcus_decagattii_7685027:0.0000010000	Cryptococcus_decagattii_CBS11687:0.0000010000)99.9/100:0.117251	(Cryptococcus_gattii_E566:2e-06	Cryptococcus_gattii_WM276:2e-06	(Cryptococcus_sp._MF13:0.0000010000	Cryptococcus_sp._MF34:0.0000010000)85/93:0.0106643499)81/90:0.0106854	(Cryptococcus_tetragattii_CBS11718:0.0000010000	Cryptococcus_tetragattii_IND107:0.0000010000)98.2/100:0.0564827713)89.8/93:0.0222938007	(Cryptococcus_deuterogattii_CBS10090:0.0108235577	Cryptococcus_deuterogattii_R265:0.0000010000)76/89:0.0103003736)94.8/96:0.0363783848	((Cryptococcus_neoformans_125.91:5e-06	Cryptococcus_neoformans_H99:5e-06	Cryptococcus_neoformans_Bt206:4e-06	Cryptococcus_neoformans_Ftc555-1:3e-06	Cryptococcus_neoformans_Bt22:2e-06	Cryptococcus_neoformans_Bt1:0.0105340016)83.9/51:0.0104844485	Cryptococcus_neoformans_PMHc1023.ENR:2e-06	Cryptococcus_neoformans_T4:2e-06)75.3/45:0.0102448776)77.1/46:0.0109105432	(Cryptococcus_deneoformans_NIH12:0.0000010000	Cryptococcus_deneoformans_NIH433:0.0000010000)77.7/88:0.0106126634)96.9/95:0.2189995898	((Cryptococcus_depauperatus_CBS7841:0.0112925848	Cryptococcus_depauperatus_CBS7855:0.0000025890)100/100:0.6523687844	Cryptococcus_sp._CMW60451:0.0005075355)83.8/73:0.262445	((Cryptococcus_sp._DSM108351:4e-06	Cryptococcus_sp._NCYC1536:4e-06	Cryptococcus_sp._DSM108352:4e-06	Cryptococcus_sp._DSM111205:4e-06	Cryptococcus_sp._DSM117830:2e-06	Cryptococcus_sp._DSM111204:0.0000010000)91.5/97:0.1190616178	Cryptococcus_sp._DSM109063:0.0810393	Cryptococcus_sp._OR918:0.0703161)99.5/98:0.334423	Kwoniella_shandongensis_CBS12478:0.523892)99.8/100:0.386549	Cryptococcus_floricola_DSM27421:0.0107067	Cryptococcus_wingfieldii_CBS7118:0.0107067	Cryptococcus_sp._OR849:0.124849);
(Cryptococcus_amylolentus_CBS6039:0.0000010000	Cryptococcus_amylolentus_CBS6273:0.0000010000	(((((((((Cryptococcus_bacillisporus_CA1280:0.0016594943	Cryptococcus_bacillisporus_CA1873:0.0024768407)96.7/100:0.0041431998	(Cryptococcus_decagattii_7685027:0.0024735794	Cryptococcus_decagattii_CBS11687:0.0058179416)100/100:0.0125148290)89/97:0.0030818426	(Cryptococcus_gattii_E566:0.0000010000	Cryptococcus_gattii_WM276:0.0008221309)100/100:0.0160772168)76.5/64:0.00745929	(Cryptococcus_tetragattii_CBS11718:0.0016686085	Cryptococcus_tetragattii_IND107:0.0016568355)99.8/100:0.0153329	(Cryptococcus_deuterogattii_CBS10090:0.0000010000	Cryptococcus_deuterogattii_R265:0.0017106109)100/100:0.0219296	(Cryptococcus_sp._MF13:0.0016659479	Cryptococcus_sp._MF34:0.0008183376)100/100:0.0220529145)100/100:0.0479941335	((Cryptococcus_deneoformans_NIH12:0.0016267288	Cryptococcus_deneoformans_NIH433:0.0016866670)100/100:0.0376137993	(((Cryptococcus_neoformans_125.91:0.0000010000	Cryptococcus_neoformans_H99:0.0008311314)95.4/99:0.0033379780	((Cryptococcus_neoformans_Bt1:0.0008332851	Cryptococcus_neoformans_Bt206:0.0000010000)88.2/97:0.0016686192	(Cryptococcus_neoformans_Bt22:0.0000010000	Cryptococcus_neoformans_Ftc555-1:0.0000010000)88.5/99:0.0016677286)75.3/94:0.0008357165)73.1/90:0.0007071746	(Cryptococcus_neoformans_PMHc1023.ENR:0.0000010000	Cryptococcus_neoformans_T4:0.0008310050)98.2/100:0.0051363432)100/100:0.0430008251)88.7/89:0.0164693865)100/100:0.1791322346	(((Cryptococcus_depauperatus_CBS7841:0.0078001123	Cryptococcus_depauperatus_CBS7855:0.0060095559)100/100:0.3338943770	Cryptococcus_sp._CMW60451:0.2633130183)89.6/91:0.0502835634	((((Cryptococcus_sp._DSM108351:0.0008504392	Cryptococcus_sp._NCYC1536:0.0000010000)91.5/98:0.0032934923	(Cryptococcus_sp._DSM108352:2e-06	Cryptococcus_sp._DSM111205:2e-06	Cryptococcus_sp._DSM111204:2e-06	Cryptococcus_sp._DSM117830:2e-06)90.6/96:0.0026810656)100/100:0.0930017759	(Cryptococcus_sp._DSM109063:0.0566267298	Cryptococcus_sp._OR918:0.0337585339)98.5/100:0.0327895786)100/100:0.2031678341	Kwoniella_shandongensis_CBS12478:0.2420207869)100/100:0.1162018367)96.4/97:0.0748574926)100/100:0.5104592690	Cryptococcus_sp._OR849:0.0764681635)99.4/100:0.0493804473	Cryptococcus_floricola_DSM27421:0.0202529069)77.5/92:0.0020813048	Cryptococcus_wingfieldii_CBS7118:0.0165888013)100/100:0.0270632926);
(Cryptococcus_amylolentus_CBS6039:0.0000010000	Cryptococcus_amylolentus_CBS6273:0.0000010000	((((((((Cryptococcus_bacillisporus_CA1280:0.0017914321	Cryptococcus_bacillisporus_CA1873:0.0000010000)86.1/96:0.0036131816	(Cryptococcus_decagattii_7685027:0.0027175471	Cryptococcus_decagattii_CBS11687:0.0009138970)99.8/100:0.0164676087)83.4/89:0.0034415524	(Cryptococcus_deuterogattii_CBS10090:0.0048346466	Cryptococcus_deuterogattii_R265:0.0000010000)92.1/98:0.0116499	(Cryptococcus_gattii_E566:0.0000010000	Cryptococcus_gattii_WM276:0.0035735185)99.3/100:0.018417	(Cryptococcus_tetragattii_CBS11718:0.0000010000	Cryptococcus_tetragattii_IND107:0.0000010000)99.6/100:0.0223516	Cryptococcus_sp._MF13:0.00196806	Cryptococcus_sp._MF34:0.00375865)100/100:0.0493728	(Cryptococcus_deneoformans_NIH12:0.0000010000	Cryptococcus_deneoformans_NIH433:0.0035604932)99/100:0.0283699	(Cryptococcus_neoformans_125.91:3e-06	(Cryptococcus_neoformans_Bt1:0.0000010000	Cryptococcus_neoformans_Bt206:0.0017642271)86.3/95:0.00177216	(Cryptococcus_neoformans_PMHc1023.ENR:0.0000010000	Cryptococcus_neoformans_T4:0.0000010000)74.5/94:0.00177402	Cryptococcus_neoformans_H99:0.00177193	(Cryptococcus_neoformans_Bt22:0.0017692595	Cryptococcus_neoformans_Ftc555-1:0.0017800421)90.4/97:0.0035529688)81.1/92:0.0088318729)100/100:0.1806257070	((((Cryptococcus_sp._DSM108351:0.0000010000	Cryptococcus_sp._NCYC1536:0.0000010000)75.6/92:0.0017364681	(Cryptococcus_sp._DSM108352:0.0000010000	Cryptococcus_sp._DSM111204:0.0000010000)85/95:0.00406646	Cryptococcus_sp._DSM111205:0.00224483	Cryptococcus_sp._DSM117830:0.020821)100/100:0.0763899994	(Cryptococcus_sp._DSM109063:0.0256471735	Cryptococcus_sp._OR918:0.0099277381)87.7/95:0.0169501648)98.6/99:0.0685284571	Kwoniella_shandongensis_CBS12478:0.2331680539)99.7/100:0.0943871397)87.7/88:0.0370441235	((Cryptococcus_depauperatus_CBS7841:0.0000026488	Cryptococcus_depauperatus_CBS7855:0.0110121899)100/100:0.2813449762	Cryptococcus_sp._CMW60451:0.1936066917)95.3/95:0.0955388943)100/100:0.2129589202	Cryptococcus_sp._OR849:0.1440901379)86.9/92:0.0278043566	(Cryptococcus_floricola_DSM27421:0.0127328614	Cryptococcus_wingfieldii_CBS7118:0.0381880889)71.6/77:0.0131326551)78/92:0.0060741669);
(Cryptococcus_amylolentus_CBS6039:0.0019766046	Cryptococcus_amylolentus_CBS6273:0.0019265817	((((((((Cryptococcus_bacillisporus_CA1280:0.0069873256	Cryptococcus_bacillisporus_CA1873:0.0047805406)97.1/100:0.0110729	(Cryptococcus_decagattii_7685027:0.0018771734	Cryptococcus_decagattii_CBS11687:0.0018928634)99.9/100:0.0211472	(Cryptococcus_sp._MF13:0.0000010000	Cryptococcus_sp._MF34:0.0000010000)99.9/100:0.0194339576)91.9/92:0.0054962690	(Cryptococcus_deuterogattii_CBS10090:0.0000010000	Cryptococcus_deuterogattii_R265:0.0018791994)98.5/100:0.0115540970)74.1/65:0.00190675	(Cryptococcus_tetragattii_CBS11718:0.0000010000	Cryptococcus_tetragattii_IND107:0.0000010000)99.2/99:0.011535	(Cryptococcus_gattii_E566:0.0000010000	Cryptococcus_gattii_WM276:0.0037400678)97.7/98:0.0131191172)87.9/89:0.0182575917	((Cryptococcus_deneoformans_NIH12:0.0000010000	Cryptococcus_deneoformans_NIH433:0.0037978007)98.2/100:0.0238397868	((Cryptococcus_neoformans_125.91:0.0000010000	Cryptococcus_neoformans_H99:0.0018967174)80/96:0.0018945514	(Cryptococcus_neoformans_Bt1:0.00380619	(Cryptococcus_neoformans_Bt22:0.0000010000	Cryptococcus_neoformans_Ftc555-1:0.0000010000)85/94:0.00189662	Cryptococcus_neoformans_Bt206:0.0018958333)94.7/99:0.00571247	(Cryptococcus_neoformans_PMHc1023.ENR:0.0000010000	Cryptococcus_neoformans_T4:0.0000010000)94.4/98:0.00571514)100/100:0.0425012860)96.2/98:0.0335918985)100/100:0.1799196232	((Cryptococcus_depauperatus_CBS7841:0.0057613281	Cryptococcus_depauperatus_CBS7855:0.0000021980)100/100:0.2303412599	Cryptococcus_sp._CMW60451:0.1479648413)82.8/65:0.0867698	((Cryptococcus_sp._DSM108351:2e-06	Cryptococcus_sp._DSM108352:4e-06	Cryptococcus_sp._DSM111205:4e-06	Cryptococcus_sp._DSM111204:4e-06	Cryptococcus_sp._NCYC1536:4e-06	Cryptococcus_sp._DSM117830:0.0018990851)99.7/100:0.0734236627	(Cryptococcus_sp._DSM109063:0.0527182264	Cryptococcus_sp._OR918:0.0373887668)91.3/96:0.0253064455)98.5/100:0.237087	Kwoniella_shandongensis_CBS12478:0.984227)100/100:0.2824819540	Cryptococcus_sp._OR849:0.0665077206)96/98:0.0470669171	Cryptococcus_floricola_DSM27421:0.00758496	Cryptococcus_wingfieldii_CBS7118:0.00806338)95.7/99:0.0100167587);
(Cryptococcus_amylolentus_CBS6039:0.0019624772	Cryptococcus_amylolentus_CBS6273:0.0039016038	((((((((((Cryptococcus_bacillisporus_CA1280:0.0019054817	Cryptococcus_bacillisporus_CA1873:0.0114567053)96.4/99:0.0109189993	(Cryptococcus_decagattii_7685027:0.0022899521	Cryptococcus_decagattii_CBS11687:0.0182520736)100/100:0.0310754605)98/100:0.0181363542	(Cryptococcus_gattii_E566:0.0487207019	Cryptococcus_gattii_WM276:0.0019180706)99.1/100:0.0154270414)92.3/98:0.0082953560	((Cryptococcus_sp._MF13:0.0580620354	Cryptococcus_sp._MF34:0.0000009997)97.8/100:0.0234274474	(Cryptococcus_tetragattii_CBS11718:0.0000009997	Cryptococcus_tetragattii_IND107:0.0000009997)100/100:0.0295773220)90.1/94:0.0056915693)85.3/93:0.0068089822	(Cryptococcus_deuterogattii_CBS10090:0.0017426574	Cryptococcus_deuterogattii_R265:0.0039629177)99.3/100:0.0208767798)96.4/100:0.0339863205	((Cryptococcus_deneoformans_NIH12:0.0018537404	Cryptococcus_deneoformans_NIH433:0.0056980456)100/100:0.0408918249	((((Cryptococcus_neoformans_125.91:0.0000009997	Cryptococcus_neoformans_H99:0.0000009997)86.5/97:0.0037485039	Cryptococcus_neoformans_Bt1:0.0194532593)74.6/92:0.0018787906	(Cryptococcus_neoformans_PMHc1023.ENR:0.0000009997	Cryptococcus_neoformans_T4:0.0000009997)87.5/97:0.0037489163)76.6/87:0.0019800530	Cryptococcus_neoformans_Bt206:0.00951736	(Cryptococcus_neoformans_Bt22:0.0000009997	Cryptococcus_neoformans_Ftc555-1:0.0037467318)97.7/100:0.0130553)98.8/100:0.0210331573)88.4/94:0.0251520074)100/100:0.2364857437	Cryptococcus_sp._CMW60451:0.2792103402)97.1/79:0.162933	(((Cryptococcus_sp._DSM108351:0.00212064	Cryptococcus_sp._DSM111205:4.9985e-06	Cryptococcus_sp._DSM117830:4.9985e-06	Cryptococcus_sp._NCYC1536:0.00212696	Cryptococcus_sp._DSM111204:1.9994e-06	Cryptococcus_sp._DSM108352:0.0000009997)100/100:0.1769210922	(Cryptococcus_sp._DSM109063:0.0466190485	Cryptococcus_sp._OR918:0.0490315382)100/100:0.1255289598)98.7/100:0.1411154979	Kwoniella_shandongensis_CBS12478:0.7240753470)86/83:0.157892	(Cryptococcus_depauperatus_CBS7841:0.0459822581	Cryptococcus_depauperatus_CBS7855:0.0940525266)100/100:0.4786269389)99.4/100:0.1143256576	Cryptococcus_sp._OR849:0.0940901102)99.8/100:0.0747586289	(Cryptococcus_floricola_DSM27421:0.0508684433	Cryptococcus_wingfieldii_CBS7118:0.0134228889)98/100:0.0292154636)88.7/98:0.0114090848);
(Cryptococcus_amylolentus_CBS6039:0.0017896833	Cryptococcus_amylolentus_CBS6273:0.0000010006	((((((((((((Cryptococcus_bacillisporus_CA1280:0.0017488500	Cryptococcus_bacillisporus_CA1873:0.0017403053)96.4/100:0.0070539950	(Cryptococcus_decagattii_7685027:0.0000010006	Cryptococcus_decagattii_CBS11687:0.0035056242)92.8/98:0.0052902670)76.7/86:0.00172141	(Cryptococcus_gattii_E566:0.0124926257	Cryptococcus_gattii_WM276:0.0000010006)98.6/100:0.0105357	((Cryptococcus_sp._MF13:0.0129962374	Cryptococcus_sp._MF34:0.0000010006)79.7/90:0.0017508691	(Cryptococcus_tetragattii_CBS11718:0.0000010006	Cryptococcus_tetragattii_IND107:0.0000010006)88.3/96:0.0035111945)80.2/87:0.0017471426)87.7/89:0.0034778784	(Cryptococcus_deuterogattii_CBS10090:0.0000010006	Cryptococcus_deuterogattii_R265:0.0017453600)95.4/99:0.0070336291)99.4/100:0.0143687168	(Cryptococcus_deneoformans_NIH12:0.0035204968	Cryptococcus_deneoformans_NIH433:0.0017628807)99.5/100:0.0179394086)94.5/84:0.00878968	Cryptococcus_neoformans_Bt206:0.0017653	Cryptococcus_neoformans_Bt22:2.0012e-06	Cryptococcus_neoformans_Ftc555-1:2.0012e-06)79.6/57:0.0017684287	Cryptococcus_neoformans_Bt1:0.0035395521)76.1/54:0.0017609696	(Cryptococcus_neoformans_125.91:0.0000010006	Cryptococcus_neoformans_H99:0.0000010006)78.4/88:0.0017706532)74.4/61:0.0017743897	(Cryptococcus_neoformans_PMHc1023.ENR:0.0000010006	Cryptococcus_neoformans_T4:0.0000010006)77.7/86:0.0017591277)100/100:0.1808542849	(((Cryptococcus_depauperatus_CBS7841:0.0088169131	Cryptococcus_depauperatus_CBS7855:0.0000022132)100/100:0.2458996917	Cryptococcus_sp._CMW60451:0.2476269762)100/100:0.1692284679	(((Cryptococcus_sp._DSM108351:2.0012e-06	Cryptococcus_sp._DSM108352:2.0012e-06	Cryptococcus_sp._DSM111204:3.0018e-06	Cryptococcus_sp._DSM111205:3.0018e-06	Cryptococcus_sp._DSM117830:3.0018e-06	Cryptococcus_sp._NCYC1536:3.0018e-06)98.1/99:0.0514062329	(Cryptococcus_sp._DSM109063:0.0286873283	Cryptococcus_sp._OR918:0.0333637453)96.1/96:0.0409634888)100/100:0.2529560895	Kwoniella_shandongensis_CBS12478:0.3050342489)100/100:0.1781141978)85.1/84:0.0645773218)100/100:0.2169345684	Cryptococcus_sp._OR849:0.0562853504)99.9/100:0.0874105760	Cryptococcus_floricola_DSM27421:0.00939998	Cryptococcus_wingfieldii_CBS7118:0.00305372)100/100:0.0217446446);
(Cryptococcus_amylolentus_CBS6039:0.0000010006	Cryptococcus_amylolentus_CBS6273:0.0000010006	((((((((Cryptococcus_bacillisporus_CA1280:0.0076583332	Cryptococcus_bacillisporus_CA1873:0.0047590301)100/100:0.0291753860	(Cryptococcus_decagattii_7685027:0.0038802307	Cryptococcus_decagattii_CBS11687:0.0030052331)100/100:0.0516169465)90.7/95:0.0064942253	(Cryptococcus_gattii_E566:0.0021975483	Cryptococcus_gattii_WM276:0.0025567158)100/100:0.0399608895)99.5/100:0.0353587	((Cryptococcus_sp._MF13:0.0011370120	Cryptococcus_sp._MF34:0.0000010006)100/100:0.0410057285	(Cryptococcus_tetragattii_CBS11718:0.0000010006	Cryptococcus_tetragattii_IND107:0.0000010006)100/100:0.0767795567)96/97:0.0322072	(Cryptococcus_deuterogattii_CBS10090:0.0047145003	Cryptococcus_deuterogattii_R265:0.0028098264)100/100:0.0547089025)100/100:0.1639108153	((Cryptococcus_deneoformans_NIH12:0.0059583146	Cryptococcus_deneoformans_NIH433:0.0133226765)100/100:0.0890608532	(((Cryptococcus_neoformans_125.91:0.0000010006	Cryptococcus_neoformans_H99:0.0000010006)98/100:0.0175312486	(Cryptococcus_neoformans_Bt1:0.0075124399	Cryptococcus_neoformans_Bt206:0.0095069548)88.8/95:0.00870953	Cryptococcus_neoformans_Bt22:0.013232	Cryptococcus_neoformans_Ftc555-1:0.0106935)98.1/100:0.0117473513	(Cryptococcus_neoformans_PMHc1023.ENR:0.0000010006	Cryptococcus_neoformans_T4:0.0000010006)99.8/100:0.0199329531)100/100:0.0981745554)99.4/100:0.0567196004)100/100:0.406211	(((Cryptococcus_sp._DSM108351:0.00188042	Cryptococcus_sp._NCYC1536:3.9019e-06	(Cryptococcus_sp._DSM108352:0.0000010006	Cryptococcus_sp._DSM111204:0.0000010006)84.1/86:0.00376881	Cryptococcus_sp._DSM111205:0.00284064	Cryptococcus_sp._DSM117830:0.00377891)100/100:0.5371835531	(Cryptococcus_sp._DSM109063:0.0590652062	Cryptococcus_sp._OR918:0.0336715821)99.9/100:0.0966325592)100/100:0.1390482198	Kwoniella_shandongensis_CBS12478:0.7938133821)96.8/97:0.147014	((Cryptococcus_depauperatus_CBS7841:0.0235612912	Cryptococcus_depauperatus_CBS7855:0.0184604314)100/100:0.3735895471	Cryptococcus_sp._CMW60451:0.4540935562)99.3/100:0.1140369857)100/100:0.2955633716	Cryptococcus_sp._OR849:0.1342703379)99.3/100:0.0526268028	Cryptococcus_floricola_DSM27421:0.0111524	Cryptococcus_wingfieldii_CBS7118:0.0163788)100/100:0.0401484882);
(Cryptococcus_amylolentus_CBS6039:0.0036528598	Cryptococcus_amylolentus_CBS6273:0.0036395211	((((((((Cryptococcus_bacillisporus_CA1280:0.0034756193	Cryptococcus_bacillisporus_CA1873:0.0000010000)76.1/88:0.0034777348	(Cryptococcus_decagattii_7685027:0.0000010000	Cryptococcus_decagattii_CBS11687:0.0000010000)99.5/100:0.0246346895)88.6/97:0.00698268	(Cryptococcus_sp._MF13:0.0034638848	Cryptococcus_tetragattii_CBS11718:2e-06	Cryptococcus_tetragattii_IND107:2e-06)89.8/97:0.00694876	(Cryptococcus_gattii_E566:0.0034676719	Cryptococcus_gattii_WM276:0.0000010000)99.3/100:0.0212467965)86.7/94:0.0098972685	Cryptococcus_sp._MF34:0.0128233179)89.3/89:0.0150590767	(Cryptococcus_deuterogattii_CBS10090:0.0000010000	Cryptococcus_deuterogattii_R265:0.0000010000)96.3/99:0.0227064568)86.5/83:0.0289553968	((Cryptococcus_deneoformans_NIH12:0.0042150303	Cryptococcus_deneoformans_NIH433:0.0028654849)99.7/100:0.0636112732	((Cryptococcus_neoformans_125.91:0.0000010000	Cryptococcus_neoformans_H99:0.0000010000)83.6/97:0.00341621	((Cryptococcus_neoformans_Bt1:0.0000010000	Cryptococcus_neoformans_Bt206:0.0034328657)87.7/94:0.0069063552	(Cryptococcus_neoformans_PMHc1023.ENR:0.0034220870	Cryptococcus_neoformans_T4:0.0000010000)89.9/96:0.0068499859)75.4/84:0.00343051	(Cryptococcus_neoformans_Bt22:0.0000010000	Cryptococcus_neoformans_Ftc555-1:0.0000010000)78/95:0.0068459898)98.2/94:0.0361056902)91.1/95:0.0264581822)99.4/100:0.1487466515	((Cryptococcus_depauperatus_CBS7841:0.0100027526	Cryptococcus_depauperatus_CBS7855:0.0081928563)100/100:0.2588708085	Cryptococcus_sp._CMW60451:0.4359431557)99.1/100:0.26401	((Cryptococcus_sp._DSM108351:4e-06	Cryptococcus_sp._NCYC1536:4e-06	Cryptococcus_sp._DSM111204:3e-06	Cryptococcus_sp._DSM108352:2e-06	Cryptococcus_sp._DSM111205:2e-06	Cryptococcus_sp._DSM117830:2e-06)99.8/100:0.1366040558	(Cryptococcus_sp._DSM109063:0.0566552158	Cryptococcus_sp._OR918:0.0612238539)99.4/100:0.1170003351)100/100:0.421637	Kwoniella_shandongensis_CBS12478:0.390123)100/100:0.366366	Cryptococcus_sp._OR849:0.0894764	(Cryptococcus_floricola_DSM27421:0.0183064969	Cryptococcus_wingfieldii_CBS7118:0.0033804907)88.1/91:0.0081178631)91.1/97:0.0109159335);
(Cryptococcus_amylolentus_CBS6039:0.0000014583	Cryptococcus_amylolentus_CBS6273:0.0000014583	((((((((Cryptococcus_bacillisporus_CA1280:0.0019303283	Cryptococcus_bacillisporus_CA1873:0.0012853468)92/99:0.0034750048	(Cryptococcus_decagattii_7685027:0.0012846469	Cryptococcus_decagattii_CBS11687:0.0000014583)100/100:0.0127203148)99/99:0.0077399596	((Cryptococcus_gattii_E566:0.0012862343	Cryptococcus_gattii_WM276:0.0000014583)99.9/100:0.0126048	(Cryptococcus_tetragattii_CBS11718:0.0000014583	Cryptococcus_tetragattii_IND107:0.0000014583)99.8/100:0.00936107	(Cryptococcus_sp._MF13:0.0000014583	Cryptococcus_sp._MF34:0.0012795763)100/100:0.0071067138)75.9/93:0.0013096476)84.7/85:0.0041256481	(Cryptococcus_deuterogattii_CBS10090:0.0006455412	Cryptococcus_deuterogattii_R265:0.0012885635)100/100:0.0128831003)99.5/100:0.0352702241	((Cryptococcus_deneoformans_NIH12:0.0006287061	Cryptococcus_deneoformans_NIH433:0.0025721511)100/100:0.0303636855	((((Cryptococcus_neoformans_125.91:0.0000014583	Cryptococcus_neoformans_H99:0.0012816699)99.4/100:0.0045013778	(Cryptococcus_neoformans_PMHc1023.ENR:0.0000014583	Cryptococcus_neoformans_T4:0.0000014583)99.7/100:0.0057961809)75.8/92:0.0006290385	(Cryptococcus_neoformans_Bt1:0.0000014583	Cryptococcus_neoformans_Bt206:0.0012836163)79/97:0.0006412240)76.4/89:0.0006313299	(Cryptococcus_neoformans_Bt22:0.0000014583	Cryptococcus_neoformans_Ftc555-1:0.0000014583)76.1/94:0.0006497439)100/100:0.0263466843)95.4/93:0.0247972133)100/100:0.380735	((Cryptococcus_depauperatus_CBS7841:0.0010550945	Cryptococcus_depauperatus_CBS7855:0.0040789502)100/100:0.6391482506	Cryptococcus_sp._CMW60451:0.5332384689)100/100:0.3353	((((Cryptococcus_sp._DSM108351:0.0000014583	Cryptococcus_sp._NCYC1536:0.0007390164)70.6/88:0.0011103132	((Cryptococcus_sp._DSM108352:2.9166e-06	Cryptococcus_sp._DSM111204:2.9166e-06	Cryptococcus_sp._DSM111205:0.0000014583)76.9/92:0.0007377042	Cryptococcus_sp._DSM117830:0.0007407386)96.9/100:0.0063090558)100/100:0.1603234304	(Cryptococcus_sp._DSM109063:0.0288672983	Cryptococcus_sp._OR918:0.0383933905)94.6/96:0.0411331912)100/100:0.6004048352	Kwoniella_shandongensis_CBS12478:0.7782031976)100/100:0.2172040587)100/100:0.6751216150	Cryptococcus_sp._OR849:0.0863079529)98.3/100:0.0562231965	(Cryptococcus_floricola_DSM27421:0.0120320596	Cryptococcus_wingfieldii_CBS7118:0.0203728904)81.1/92:0.0032659044)100/100:0.0189746190);
(Cryptococcus_amylolentus_CBS6039:0.0000010000	Cryptococcus_amylolentus_CBS6273:0.0000010000	((((((((((Cryptococcus_bacillisporus_CA1280:0.0000010000	Cryptococcus_bacillisporus_CA1873:0.0000010000)81.5/93:0.0026911088	(Cryptococcus_decagattii_7685027:0.0000010000	Cryptococcus_decagattii_CBS11687:0.0000010000)80.8/94:0.0027248594)80.3/74:0.0027543	(Cryptococcus_sp._MF13:0.0027460108	Cryptococcus_sp._MF34:0.0027112545)79.6/90:0.00273055	((Cryptococcus_deuterogattii_CBS10090:0.0000010000	Cryptococcus_deuterogattii_R265:0.0000010000)87.5/96:0.0068406289	(Cryptococcus_gattii_E566:0.0000010000	Cryptococcus_gattii_WM276:0.0027354061)97.4/99:0.0167522532)80.4/76:0.0042788013)74.8/47:0.0024251435	(Cryptococcus_tetragattii_CBS11718:0.0000010000	Cryptococcus_tetragattii_IND107:0.0000010000)86.6/93:0.0058056069)89.2/85:0.0157479406	((Cryptococcus_deneoformans_NIH12:0.0000010000	Cryptococcus_deneoformans_NIH433:0.0000010000)94.5/96:0.0175421189	(Cryptococcus_neoformans_125.91:0.0026434838	Cryptococcus_neoformans_Bt1:0.00264651	Cryptococcus_neoformans_H99:3e-06	Cryptococcus_neoformans_Bt206:5e-06	Cryptococcus_neoformans_Ftc555-1:6e-06	Cryptococcus_neoformans_T4:6e-06	Cryptococcus_neoformans_Bt22:4e-06	Cryptococcus_neoformans_PMHc1023.ENR:3e-06)96.7/99:0.0214041506)85.3/84:0.0205118646)99.5/100:0.0827368067	(Cryptococcus_depauperatus_CBS7841:0.0000010000	Cryptococcus_depauperatus_CBS7855:0.0195703496)100/100:0.1605397110)96.6/89:0.0958405	((((Cryptococcus_sp._DSM108351:0.0000010000	Cryptococcus_sp._NCYC1536:0.0000010000)76.6/95:0.0028200939	(Cryptococcus_sp._DSM108352:2e-06	Cryptococcus_sp._DSM111204:2e-06	Cryptococcus_sp._DSM111205:2e-06	Cryptococcus_sp._DSM117830:2e-06)75.6/93:0.0025689087)100/100:0.0836614053	Cryptococcus_sp._OR918:0.0049641264)77.1/83:0.0061941236	Cryptococcus_sp._DSM109063:0.0053599546)98.4/98:0.0927804	Kwoniella_shandongensis_CBS12478:0.253128	Cryptococcus_sp._CMW60451:0.0785048780)100/100:0.0954809946	Cryptococcus_sp._OR849:0.0239905436)92.4/83:0.0252333028	Cryptococcus_wingfieldii_CBS7118:0.0073999979)72.4/79:0.0035554802	Cryptococcus_floricola_DSM27421:0.0094880475)92.4/95:0.0081817788);
(Cryptococcus_amylolentus_CBS6039:0.0023912549	Cryptococcus_amylolentus_CBS6273:0.0011881274	((((((((((Cryptococcus_bacillisporus_CA1280:0.0068429513	Cryptococcus_bacillisporus_CA1873:0.0027046022)97.1/99:0.0072314829	(Cryptococcus_decagattii_7685027:0.0000009998	Cryptococcus_decagattii_CBS11687:0.0019116373)100/100:0.0249807112)97.6/98:0.0083521266	(Cryptococcus_gattii_E566:0.0009643971	Cryptococcus_gattii_WM276:0.0000009998)99.9/100:0.0130402169)82.9/77:0.0029332584	(Cryptococcus_sp._MF13:0.0000009998	Cryptococcus_sp._MF34:0.0059970369)99.6/100:0.0120587	(Cryptococcus_tetragattii_CBS11718:0.0000009998	Cryptococcus_tetragattii_IND107:0.0009549298)100/100:0.0127294)86.8/62:0.0050376224	(Cryptococcus_deuterogattii_CBS10090:0.0000009998	Cryptococcus_deuterogattii_R265:0.0000009998)96.9/100:0.0109492020)99.3/100:0.0587202532	((Cryptococcus_deneoformans_NIH12:0.0036380240	Cryptococcus_deneoformans_NIH433:0.0072490582)100/100:0.0591953658	(((Cryptococcus_neoformans_125.91:0.00190338	Cryptococcus_neoformans_H99:0.000954242	(Cryptococcus_neoformans_Bt22:0.0038454789	Cryptococcus_neoformans_Ftc555-1:0.0087374263)98.6/97:0.0077618513)80.5/79:0.0028635176	(Cryptococcus_neoformans_Bt1:0.0028637367	Cryptococcus_neoformans_Bt206:0.0028890333)92.4/93:0.0028711786)74.1/76:0.0008336962	(Cryptococcus_neoformans_PMHc1023.ENR:0.0000009998	Cryptococcus_neoformans_T4:0.0000009998)95.6/99:0.0048925403)100/100:0.0472754472)97.7/99:0.0478011954)100/100:0.3086185397	(((Cryptococcus_sp._DSM108351:1.9996e-06	Cryptococcus_sp._DSM108352:2.9994e-06	Cryptococcus_sp._DSM117830:2.9994e-06	Cryptococcus_sp._DSM111204:2.9994e-06	Cryptococcus_sp._NCYC1536:2.9994e-06	Cryptococcus_sp._DSM111205:1.9996e-06)100/100:0.1010826527	(Cryptococcus_sp._DSM109063:0.0644231887	Cryptococcus_sp._OR918:0.0395132301)98.1/99:0.0529366201)100/100:0.3756006997	Kwoniella_shandongensis_CBS12478:0.7371614546)100/100:0.2768851709)84.7/84:0.0785449836	((Cryptococcus_depauperatus_CBS7841:0.0064326667	Cryptococcus_depauperatus_CBS7855:0.0000024242)100/100:0.6178927255	Cryptococcus_sp._CMW60451:0.5524513337)96.2/92:0.1222433632)100/100:0.5275551415	Cryptococcus_sp._OR849:0.0765689805)99.8/100:0.0811318826	(Cryptococcus_floricola_DSM27421:0.0048237364	Cryptococcus_wingfieldii_CBS7118:0.0132037459)73.2/97:0.0022766370)99.4/100:0.0197198853);
(Cryptococcus_amylolentus_CBS6039:0.0021715643	Cryptococcus_amylolentus_CBS6273:0.0077734550	((((((((Cryptococcus_bacillisporus_CA1280:0.0000010000	Cryptococcus_bacillisporus_CA1873:0.0033035685)97.3/100:0.0105492960	(Cryptococcus_decagattii_7685027:0.0080306180	Cryptococcus_decagattii_CBS11687:0.0043514243)100/100:0.0830106187)98.4/100:0.0214785	(Cryptococcus_gattii_E566:0.0000020734	Cryptococcus_gattii_WM276:0.0022014168)100/100:0.0328194	(Cryptococcus_sp._MF13:0.0021921880	Cryptococcus_sp._MF34:0.0000023101)99.9/100:0.0226296	(Cryptococcus_tetragattii_CBS11718:0.0010313144	Cryptococcus_tetragattii_IND107:0.0044790949)100/100:0.0194856939)89.4/77:0.0058904552	(Cryptococcus_deuterogattii_CBS10090:0.0044684041	Cryptococcus_deuterogattii_R265:0.0000010000)88.5/97:0.0095565833)99.6/100:0.0467792192	((Cryptococcus_deneoformans_NIH12:0.0011023400	Cryptococcus_deneoformans_NIH433:0.0000010000)99.7/100:0.0238625653	((((Cryptococcus_neoformans_125.91:0.0011048769	Cryptococcus_neoformans_H99:0.0000010000)76.1/88:0.0010590619	Cryptococcus_neoformans_Ftc555-1:0.0011501352)75.7/82:0.0022124776	((Cryptococcus_neoformans_Bt1:0.0000010000	Cryptococcus_neoformans_Bt206:0.0011025286)99.9/100:0.0134923097	Cryptococcus_neoformans_Bt22:0.0033223142)78.8/63:0.0011373339)75.8/63:0.0011817058	(Cryptococcus_neoformans_PMHc1023.ENR:0.0000010000	Cryptococcus_neoformans_T4:0.0000010000)94.4/100:0.0054372278)98.3/99:0.0176827559)82.2/90:0.0232432153)100/100:0.2984924094	(((Cryptococcus_depauperatus_CBS7841:0.0053591034	Cryptococcus_depauperatus_CBS7855:0.0036412778)100/100:0.2245727870	Cryptococcus_sp._CMW60451:0.1841684041)92.5/96:0.0434463162	(((Cryptococcus_sp._DSM108351:2e-06	Cryptococcus_sp._DSM108352:5e-06	Cryptococcus_sp._DSM111204:5e-06	Cryptococcus_sp._DSM117830:4e-06	Cryptococcus_sp._NCYC1536:3e-06	Cryptococcus_sp._DSM111205:0.0000010000)99.2/100:0.0443069268	(Cryptococcus_sp._DSM109063:0.0119877793	Cryptococcus_sp._OR918:0.0094400696)93.9/96:0.0258817766)100/100:0.2324234416	Kwoniella_shandongensis_CBS12478:0.3169550261)100/100:0.2460564657)95.9/96:0.0581896384)100/100:0.2095061203	Cryptococcus_sp._OR849:0.0292275191)85/94:0.0165417894	Cryptococcus_floricola_DSM27421:0.0146291	Cryptococcus_wingfieldii_CBS7118:0.012672)100/100:0.0240978782);
(Cryptococcus_amylolentus_CBS6039:0.0000010000	Cryptococcus_amylolentus_CBS6273:0.0022834955	((((((((Cryptococcus_bacillisporus_CA1280:0.0047818212	Cryptococcus_bacillisporus_CA1873:0.0023830307)89.7/88:0.0048142422	(Cryptococcus_decagattii_7685027:0.0044768735	Cryptococcus_decagattii_CBS11687:0.0027945254)93.6/98:0.0090509744)78/63:0.0022745	(Cryptococcus_sp._MF13:0.0022897393	Cryptococcus_sp._MF34:0.0000010000)98.5/99:0.0092474	(Cryptococcus_gattii_E566:0.0000010000	Cryptococcus_gattii_WM276:0.0023685728)96.5/95:0.0069525	(Cryptococcus_tetragattii_CBS11718:0.0000010000	Cryptococcus_tetragattii_IND107:0.0023927853)95.6/95:0.0116221840)72.1/55:0.0030408777	(Cryptococcus_deuterogattii_CBS10090:0.0000010000	Cryptococcus_deuterogattii_R265:0.0000010000)80.9/90:0.0041800297)94.1/97:0.0218990079	(Cryptococcus_deneoformans_NIH12:0.0000010000	Cryptococcus_deneoformans_NIH433:0.0022632766)89.9/96:0.0170369	((Cryptococcus_neoformans_125.91:0.0000010000	Cryptococcus_neoformans_H99:0.0000010000)92.7/93:0.00224878	Cryptococcus_neoformans_Bt1:3e-06	Cryptococcus_neoformans_Bt206:0.00224735	(Cryptococcus_neoformans_PMHc1023.ENR:0.0000010000	Cryptococcus_neoformans_T4:0.0000010000)96.1/99:0.0090542	(Cryptococcus_neoformans_Bt22:0.0000010000	Cryptococcus_neoformans_Ftc555-1:0.0000010000)75.4/90:0.0022537221)93.6/96:0.0214074)98.9/99:0.0778776008	(((Cryptococcus_sp._DSM108351:5e-06	Cryptococcus_sp._DSM108352:5e-06	Cryptococcus_sp._DSM111204:4e-06	Cryptococcus_sp._NCYC1536:3e-06	Cryptococcus_sp._DSM117830:0.00239349	Cryptococcus_sp._DSM111205:0.0023915274)99.3/100:0.0584012594	(Cryptococcus_sp._DSM109063:0.0157177072	Cryptococcus_sp._OR918:0.0232141083)97.6/99:0.0458570184)100/100:0.1604412092	Kwoniella_shandongensis_CBS12478:0.3227056319)97.3/87:0.0981180236)87.9/75:0.0485355591	((Cryptococcus_depauperatus_CBS7841:0.0000010000	Cryptococcus_depauperatus_CBS7855:0.0112864983)100/100:0.1493150636	Cryptococcus_sp._CMW60451:0.2565559325)84.6/82:0.0443309005)100/100:0.302296	Cryptococcus_sp._OR849:0.0457257	Cryptococcus_floricola_DSM27421:0.00463315	Cryptococcus_wingfieldii_CBS7118:0.0045705251)89.8/99:0.0045684536);
(Cryptococcus_amylolentus_CBS6039:0.0000010000	Cryptococcus_amylolentus_CBS6273:0.0000010000	(((((((((Cryptococcus_bacillisporus_CA1280:0.0043689935	Cryptococcus_bacillisporus_CA1873:0.0013347249)88.4/96:0.0044421395	(Cryptococcus_decagattii_7685027:0.0000010000	Cryptococcus_decagattii_CBS11687:0.0000010000)99.1/100:0.0136369121)74.4/90:0.0016974710	(Cryptococcus_gattii_E566:0.0000010000	Cryptococcus_gattii_WM276:0.0000010000)76.4/94:0.0016872054)90/94:0.0033886246	((Cryptococcus_deuterogattii_CBS10090:0.0000010000	Cryptococcus_deuterogattii_R265:0.0000010000)99.4/100:0.0120074117	(Cryptococcus_tetragattii_CBS11718:0.0000010000	Cryptococcus_tetragattii_IND107:0.0000010000)98.9/100:0.0119154504)73.7/61:0.0016741613)74.3/58:0.0016417979	(Cryptococcus_sp._MF13:0.0000010000	Cryptococcus_sp._MF34:0.0000010000)88.2/96:0.0034231560)100/100:0.0618052	(Cryptococcus_neoformans_125.91:2e-06	Cryptococcus_neoformans_H99:2e-06	(Cryptococcus_neoformans_Bt1:0.00341317	(Cryptococcus_neoformans_PMHc1023.ENR:0.0000010000	Cryptococcus_neoformans_T4:0.0000010000)91.3/91:0.00341333	Cryptococcus_neoformans_Bt206:0.00170592	(Cryptococcus_neoformans_Bt22:0.0000010000	Cryptococcus_neoformans_Ftc555-1:0.0000010000)85.1/94:0.00170528)72.4/68:0.0017109010)99.4/100:0.0365198	(Cryptococcus_deneoformans_NIH12:0.0000010000	Cryptococcus_deneoformans_NIH433:0.0000010000)99.8/100:0.0383256991)100/100:0.175222	(Cryptococcus_depauperatus_CBS7841:0.0002764667	Cryptococcus_depauperatus_CBS7855:0.1481330701)100/100:0.459079	(((Cryptococcus_sp._DSM108351:3e-06	Cryptococcus_sp._DSM108352:4e-06	Cryptococcus_sp._DSM111204:5e-06	Cryptococcus_sp._NCYC1536:5e-06	Cryptococcus_sp._DSM111205:2e-06	Cryptococcus_sp._DSM117830:0.0091226382)100/100:0.0740103282	(Cryptococcus_sp._DSM109063:0.0223407970	Cryptococcus_sp._OR918:0.0020356206)95.7/98:0.0274766244)99.9/100:0.1046886096	Kwoniella_shandongensis_CBS12478:0.1655724101)99.5/100:0.135104	Cryptococcus_sp._CMW60451:0.2609521100)100/100:0.1504877127	Cryptococcus_sp._OR849:0.0362296765)99.4/100:0.0528145130	(Cryptococcus_floricola_DSM27421:0.0144473130	Cryptococcus_wingfieldii_CBS7118:0.0114363064)95.3/99:0.0118281657)74.1/97:0.0028633753);
(Cryptococcus_amylolentus_CBS6039:0.0054334942	Cryptococcus_amylolentus_CBS6273:0.0054440125	(((((((Cryptococcus_bacillisporus_CA1280:0.0026960012	Cryptococcus_bacillisporus_CA1873:0.00542701	Cryptococcus_decagattii_7685027:3e-06	Cryptococcus_decagattii_CBS11687:0.00272425)91.2/95:0.00543952	(Cryptococcus_gattii_E566:0.0000010000	Cryptococcus_gattii_WM276:0.0000010000)83.9/94:0.00271506	(((Cryptococcus_deneoformans_NIH12:0.0000010000	Cryptococcus_deneoformans_NIH433:0.0000010000)96.5/99:0.0109461786	(Cryptococcus_neoformans_125.91:4e-06	Cryptococcus_neoformans_Bt206:4e-06	Cryptococcus_neoformans_Bt1:4e-06	Cryptococcus_neoformans_Bt22:0.00270113	Cryptococcus_neoformans_Ftc555-1:0.00270394	Cryptococcus_neoformans_T4:5e-06	Cryptococcus_neoformans_PMHc1023.ENR:2e-06	Cryptococcus_neoformans_H99:0.0000010000)94.8/98:0.0110813482)86.5/86:0.0054576996	(Cryptococcus_tetragattii_CBS11718:0.0000010000	Cryptococcus_tetragattii_IND107:0.0000010000)96.2/100:0.0110205315)75.4/74:0.0026894183)76.5/77:0.0026818377	(Cryptococcus_sp._MF13:0.0000010000	Cryptococcus_sp._MF34:0.0000010000)93.6/98:0.0083133360)75/84:0.0026253548	(Cryptococcus_deuterogattii_CBS10090:0.0000010000	Cryptococcus_deuterogattii_R265:0.0000010000)94.1/98:0.0111490194)99.3/100:0.0908503	(((Cryptococcus_sp._DSM108351:0.0000010000	((Cryptococcus_sp._DSM108352:0.0000010000	Cryptococcus_sp._DSM111204:0.0000010000)86.2/77:0.00265979	(Cryptococcus_sp._DSM111205:0.0000010000	Cryptococcus_sp._DSM117830:0.0000010000)84.5/95:0.00265579	Cryptococcus_sp._NCYC1536:0.0000010000)83.1/64:0.0026588312)97.8/100:0.0398489970	(Cryptococcus_sp._DSM109063:0.0093003807	Cryptococcus_sp._OR918:0.0123251971)96.6/99:0.0412610246)98.3/100:0.0608831502	Kwoniella_shandongensis_CBS12478:0.1318195064)99.6/100:0.125281	((Cryptococcus_depauperatus_CBS7841:0.0000010000	Cryptococcus_depauperatus_CBS7855:0.0027015237)97/99:0.0680834533	Cryptococcus_sp._CMW60451:0.2415983698)97.1/98:0.0612536067)99.8/100:0.0797943991	Cryptococcus_sp._OR849:0.0151425766)90.5/92:0.0246811	Cryptococcus_floricola_DSM27421:0.00810334	Cryptococcus_wingfieldii_CBS7118:0.0081482395)87.7/93:0.0053860088);
(Cryptococcus_amylolentus_CBS6039:0.0000010042	Cryptococcus_amylolentus_CBS6273:0.0000010042	((((((((((Cryptococcus_bacillisporus_CA1280:0.0208148	Cryptococcus_bacillisporus_CA1873:0.0159322	(Cryptococcus_decagattii_7685027:0.0000010042	Cryptococcus_decagattii_CBS11687:0.0000010042)100/100:0.0286516941)85/93:0.0035400046	(Cryptococcus_gattii_E566:0.0013940966	Cryptococcus_gattii_WM276:0.0000010042)100/100:0.0258901384)73.5/83:0.0014121513	((Cryptococcus_sp._MF13:0.0000010042	Cryptococcus_sp._MF34:0.0000010042)97.5/100:0.0071136530	(Cryptococcus_tetragattii_CBS11718:0.0000010042	Cryptococcus_tetragattii_IND107:0.0000010042)100/100:0.0171607801)84.1/92:0.0027841268)72.5/82:0.0028624810	(Cryptococcus_deuterogattii_CBS10090:0.0000010042	Cryptococcus_deuterogattii_R265:0.0000010042)99.5/100:0.0216915513)97.4/94:0.0402092528	((Cryptococcus_deneoformans_NIH12:0.0023829508	Cryptococcus_deneoformans_NIH433:0.0048029616)99.8/100:0.0370156830	(((Cryptococcus_neoformans_125.91:0.0000010042	Cryptococcus_neoformans_H99:0.0000010042)86.7/93:0.0029799087	((Cryptococcus_neoformans_Bt1:0.0013870309	Cryptococcus_neoformans_Bt206:0.0013904758)74.4/92:0.0013916430	Cryptococcus_neoformans_Bt22:0.00138962	Cryptococcus_neoformans_Ftc555-1:0.00138814)94.5/99:0.0059073088)97.5/99:0.0126371926	(Cryptococcus_neoformans_PMHc1023.ENR:0.0000010042	Cryptococcus_neoformans_T4:0.0000010042)98.7/100:0.0140989860)100/100:0.0535426584)98.1/99:0.0566190058)100/100:0.3491702081	(Cryptococcus_depauperatus_CBS7841:0.0000020621	Cryptococcus_depauperatus_CBS7855:0.0078887906)100/100:0.609194	(((((Cryptococcus_sp._DSM108351:0.0000010042	Cryptococcus_sp._NCYC1536:0.0000010042)91.6/96:0.0014484	Cryptococcus_sp._DSM111205:2.0084e-06	(Cryptococcus_sp._DSM108352:0.0000010042	Cryptococcus_sp._DSM111204:0.0000010042)93.3/97:0.0028942268)74.3/76:0.0012315696	Cryptococcus_sp._DSM117830:0.0016651709)99.9/100:0.0935709687	(Cryptococcus_sp._DSM109063:0.0248352359	Cryptococcus_sp._OR918:0.0213739463)98.6/100:0.0551180950)100/100:0.2519449115	Kwoniella_shandongensis_CBS12478:0.5513290354)99.9/100:0.243486)89.9/67:0.0616291534	Cryptococcus_sp._CMW60451:0.7186857690)100/100:0.3199150963	Cryptococcus_sp._OR849:0.0876138840)99/100:0.0693698953	Cryptococcus_floricola_DSM27421:0.0223782300)85/97:0.0044913636	Cryptococcus_wingfieldii_CBS7118:0.0127083869)100/100:0.0346416213);
(Cryptococcus_amylolentus_CBS6039:0.0031165160	Cryptococcus_amylolentus_CBS6273:0.0327500511	((((((((Cryptococcus_bacillisporus_CA1280:0.0059476789	Cryptococcus_bacillisporus_CA1873:0.0062442114)88.7/95:0.00599795	(Cryptococcus_decagattii_7685027:0.0000010000	Cryptococcus_decagattii_CBS11687:0.0000010000)97.8/100:0.0151802	((Cryptococcus_deuterogattii_CBS10090:0.0000010000	Cryptococcus_deuterogattii_R265:0.0000010000)95.2/98:0.00895825	(Cryptococcus_gattii_E566:0.0029698058	Cryptococcus_gattii_WM276:0.0000023484)94.6/97:0.00595068	(Cryptococcus_sp._MF13:0.0059358603	Cryptococcus_sp._MF34:0.0029545447)78.8/85:0.00296733	(Cryptococcus_tetragattii_CBS11718:0.0000010000	Cryptococcus_tetragattii_IND107:0.0000010000)91.8/97:0.0059274199)77.2/85:0.0058849529)100/100:0.0653347914	(Cryptococcus_deneoformans_NIH12:0.0000010000	Cryptococcus_deneoformans_NIH433:0.0000010000)94.5/99:0.0168425096)98.3/72:0.035061	(Cryptococcus_neoformans_125.91:3e-06	Cryptococcus_neoformans_Bt22:5e-06	Cryptococcus_neoformans_H99:5e-06	Cryptococcus_neoformans_Ftc555-1:4e-06	Cryptococcus_neoformans_Bt1:0.00295361	Cryptococcus_neoformans_Bt206:0.0000010000)74.3/86:0.0088868	Cryptococcus_neoformans_PMHc1023.ENR:3.335e-06	Cryptococcus_neoformans_T4:3.335e-06)100/100:0.3864452135	(((Cryptococcus_sp._DSM108351:4e-06	Cryptococcus_sp._DSM111204:5e-06	Cryptococcus_sp._NCYC1536:5e-06	Cryptococcus_sp._DSM111205:3e-06	Cryptococcus_sp._DSM117830:2e-06	Cryptococcus_sp._DSM108352:0.0031410789)100/100:0.1817692349	Cryptococcus_sp._DSM109063:0.0383359434)75.1/81:0.0189356570	Cryptococcus_sp._OR918:0.0105700250)100/100:0.7523979458)73/53:0.311769	((Cryptococcus_depauperatus_CBS7841:0.0000010000	Cryptococcus_depauperatus_CBS7855:0.0428948382)100/100:0.2812207112	Cryptococcus_sp._CMW60451:0.3685944892)80.2/51:0.263331	Kwoniella_shandongensis_CBS12478:1.1861437300)100/100:0.4636996883	Cryptococcus_sp._OR849:0.1382946616)88.2/88:0.1050353761	Cryptococcus_floricola_DSM27421:0.0174338	Cryptococcus_wingfieldii_CBS7118:0.0507549)95.8/97:0.0267001035);
(Cryptococcus_amylolentus_CBS6039:0.0000010000	Cryptococcus_amylolentus_CBS6273:0.0000010000	((((((((Cryptococcus_bacillisporus_CA1280:0.0060022719	Cryptococcus_bacillisporus_CA1873:0.0014960811)93.8/99:0.0060143107	(Cryptococcus_decagattii_7685027:0.0000010000	Cryptococcus_decagattii_CBS11687:0.0000010000)99.9/100:0.0195976424)72/86:0.0031825833	(Cryptococcus_deuterogattii_CBS10090:0.0044169919	Cryptococcus_deuterogattii_R265:0.0000010000)99/100:0.0103561020)74.6/81:0.0015205929	((Cryptococcus_gattii_E566:0.0000010000	Cryptococcus_gattii_WM276:0.0000010000)100/100:0.0165476515	(Cryptococcus_sp._MF13:0.0029694453	Cryptococcus_sp._MF34:0.0000010000)94.6/99:0.00445728	(Cryptococcus_tetragattii_CBS11718:0.0000010000	Cryptococcus_tetragattii_IND107:0.0338824612)99.2/100:0.0105042)95.8/98:0.0075030225)98.6/100:0.0386565175	((Cryptococcus_deneoformans_NIH12:0.0011475493	Cryptococcus_deneoformans_NIH433:0.0019992941)100/100:0.0599456116	(((Cryptococcus_neoformans_125.91:0.0014934083	Cryptococcus_neoformans_H99:0.0029985934)78.4/79:0.0014994418	((Cryptococcus_neoformans_Bt1:0.0000010000	Cryptococcus_neoformans_Bt206:0.0015016253)77.7/84:0.0014986351	(Cryptococcus_neoformans_Bt22:0.0000025925	Cryptococcus_neoformans_Ftc555-1:0.0060278245)81/81:0.0030081725)76.5/74:0.0015036195)77.6/76:0.0017154578	(Cryptococcus_neoformans_PMHc1023.ENR:0.0000010000	Cryptococcus_neoformans_T4:0.0014992172)85.5/94:0.0028343825)99.8/100:0.0318307973)90.6/94:0.0196229641)100/100:0.179864	((Cryptococcus_depauperatus_CBS7841:0.0015651588	Cryptococcus_depauperatus_CBS7855:0.0016693795)99.6/100:0.2428322379	Cryptococcus_sp._CMW60451:0.7275424075)100/98:0.270469	((((Cryptococcus_sp._DSM108351:4e-06	Cryptococcus_sp._DSM108352:4e-06	Cryptococcus_sp._DSM111204:3e-06	Cryptococcus_sp._DSM117830:2e-06	Cryptococcus_sp._DSM111205:0.0014992867)79.9/89:0.0014962795	Cryptococcus_sp._NCYC1536:0.0000010000)98/100:0.0337887801	(Cryptococcus_sp._DSM109063:0.0147746768	Cryptococcus_sp._OR918:0.0041680695)96.7/98:0.0238308168)100/100:0.1585772347	Kwoniella_shandongensis_CBS12478:0.3507845079)96.5/95:0.0734617098)100/100:0.1669702760	Cryptococcus_sp._OR849:0.0283304743)92.9/98:0.0213485017	(Cryptococcus_floricola_DSM27421:0.0223371762	Cryptococcus_wingfieldii_CBS7118:0.0140396910)86.7/96:0.0057349029)98.5/100:0.0117969645);
(Cryptococcus_amylolentus_CBS6039:0.0006370314	Cryptococcus_amylolentus_CBS6273:0.0025369942	((((((((((Cryptococcus_bacillisporus_CA1280:0.0120052928	Cryptococcus_bacillisporus_CA1873:0.0061127039)93.7/98:0.0035063741	(Cryptococcus_decagattii_7685027:0.0000009972	Cryptococcus_decagattii_CBS11687:0.0011870840)100/100:0.0137348549)99.7/100:0.0067698763	(Cryptococcus_gattii_E566:0.0011878393	Cryptococcus_gattii_WM276:0.0005847966)100/100:0.0121973236)93/98:0.0035335072	(Cryptococcus_sp._MF13:0.0011832946	Cryptococcus_sp._MF34:0.0000009972)99.8/100:0.0099407849)91.7/90:0.0027823163	(Cryptococcus_tetragattii_CBS11718:0.0000009972	Cryptococcus_tetragattii_IND107:0.0000009972)100/100:0.0286885786)86/88:0.0024550929	(Cryptococcus_deuterogattii_CBS10090:0.0000009972	Cryptococcus_deuterogattii_R265:0.0000009972)100/100:0.0181214524)100/100:0.0421404380	((Cryptococcus_deneoformans_NIH12:0.0014662060	Cryptococcus_deneoformans_NIH433:0.0026764963)100/100:0.0272532648	(((Cryptococcus_neoformans_125.91:0.0023710589	Cryptococcus_neoformans_H99:0.0005930995)97.7/100:0.0029687170	((Cryptococcus_neoformans_Bt1:0.0000009972	Cryptococcus_neoformans_Bt206:0.0005926962)96/99:0.00178093	Cryptococcus_neoformans_Bt22:0.00118571	Cryptococcus_neoformans_Ftc555-1:0.0005923742)76.2/84:0.0005890551)99.7/100:0.0068924277	(Cryptococcus_neoformans_PMHc1023.ENR:0.0005910345	Cryptococcus_neoformans_T4:0.0005915401)99.1/100:0.0068805645)100/100:0.0257315013)97.3/98:0.0197840833)100/100:0.2120249797	(((Cryptococcus_depauperatus_CBS7841:0.0064742185	Cryptococcus_depauperatus_CBS7855:0.0032436515)100/100:0.3647051139	Cryptococcus_sp._CMW60451:0.3011480825)100/100:0.1258968344	((((Cryptococcus_sp._DSM108351:0.0006369996	Cryptococcus_sp._DSM117830:0.000638218	Cryptococcus_sp._NCYC1536:0.000638111)92.7/98:0.0032224037	((Cryptococcus_sp._DSM108352:0.0006373863	Cryptococcus_sp._DSM111204:0.0000009972)78/97:0.0006376275	Cryptococcus_sp._DSM111205:0.0019174074)75.2/84:0.0006152863)100/100:0.1036962835	(Cryptococcus_sp._DSM109063:0.0283946499	Cryptococcus_sp._OR918:0.0209800577)99.1/99:0.0271664765)100/100:0.1994728691	Kwoniella_shandongensis_CBS12478:0.3729729616)100/100:0.2173703774)95.7/96:0.0581277048)100/100:0.3662562659	Cryptococcus_sp._OR849:0.0617238278)99.2/99:0.0452125166	Cryptococcus_floricola_DSM27421:0.0345016	Cryptococcus_wingfieldii_CBS7118:0.0514074)100/100:0.0205798241);
(Cryptococcus_amylolentus_CBS6039:0.0000010012	Cryptococcus_amylolentus_CBS6273:0.0000010012	(((((((((((Cryptococcus_bacillisporus_CA1280:0.0073239155	Cryptococcus_bacillisporus_CA1873:0.0110268293)87.7/95:0.00363893	(Cryptococcus_decagattii_7685027:0.0054849167	Cryptococcus_decagattii_CBS11687:0.0201798249)99.3/44:0.0161862	(Cryptococcus_tetragattii_CBS11718:0.0191264205	Cryptococcus_tetragattii_IND107:0.0035326283)99.9/49:0.0206407236)99.9/69:0.0285962783	Cryptococcus_gattii_WM276:0.0000026244)95.5/68:0.0179055139	Cryptococcus_gattii_E566:0.0000010012)99.9/64:0.0189788314	(Cryptococcus_sp._MF13:0.0000010012	Cryptococcus_sp._MF34:0.0063263075)96.1/100:0.0111440541)94.1/95:0.0134349263	(Cryptococcus_deuterogattii_CBS10090:0.0052291242	Cryptococcus_deuterogattii_R265:0.0035399143)99.3/100:0.0300703272)99.5/100:0.0937279544	((Cryptococcus_deneoformans_NIH12:0.0060622352	Cryptococcus_deneoformans_NIH433:0.0045441144)100/100:0.1380048691	(((Cryptococcus_neoformans_125.91:0.0016616912	Cryptococcus_neoformans_H99:0.0000010012)85.6/95:0.0016598	Cryptococcus_neoformans_Bt206:0.00498436	(Cryptococcus_neoformans_Bt1:0.0000026076	Cryptococcus_neoformans_Bt22:0.00498645	Cryptococcus_neoformans_Ftc555-1:0.00166707)85.5/79:0.0016602123)84.5/93:0.0041864636	(Cryptococcus_neoformans_PMHc1023.ENR:0.0000010012	Cryptococcus_neoformans_T4:0.0000010012)94.5/98:0.0077313833)100/100:0.0798711001)97.8/100:0.0727863427)99.9/100:0.3427032891	((((Cryptococcus_sp._DSM108351:2.0024e-06	Cryptococcus_sp._DSM117830:0.0024533	Cryptococcus_sp._NCYC1536:0.0000010012)78.3/81:0.0041253240	(Cryptococcus_sp._DSM108352:0.0000010012	Cryptococcus_sp._DSM111204:0.0000010012)84.9/99:0.00320212	Cryptococcus_sp._DSM111205:0.000764348)100/100:0.3263929998	(Cryptococcus_sp._DSM109063:0.0813992205	Cryptococcus_sp._OR918:0.0603802202)92.3/97:0.0730108604)100/100:0.3654525602	Kwoniella_shandongensis_CBS12478:0.8946356503)96.9/98:0.2078039846)95/96:0.208366	Cryptococcus_sp._CMW60451:0.942089	(Cryptococcus_depauperatus_CBS7841:0.0051751351	Cryptococcus_depauperatus_CBS7855:0.0463922427)100/100:1.8366808767)100/100:0.4001055897	Cryptococcus_sp._OR849:0.2552840713)100/100:0.2007319780	Cryptococcus_floricola_DSM27421:0.0364481	Cryptococcus_wingfieldii_CBS7118:0.0493474)99.2/100:0.0349558726);
(Cryptococcus_amylolentus_CBS6039:0.0009790827	Cryptococcus_amylolentus_CBS6273:0.0070318935	(((((((((Cryptococcus_bacillisporus_CA1280:0.0065255551	Cryptococcus_bacillisporus_CA1873:0.0105342200)99.3/100:0.0302183508	(Cryptococcus_decagattii_7685027:0.0047738636	Cryptococcus_decagattii_CBS11687:0.0018620586)100/100:0.0577273570)99.9/100:0.0530867	(Cryptococcus_gattii_E566:0.0000010005	Cryptococcus_gattii_WM276:0.0019906738)100/100:0.0564101	(Cryptococcus_tetragattii_CBS11718:0.0029996098	Cryptococcus_tetragattii_IND107:0.0020090562)100/100:0.0374364787)91.5/83:0.0108328169	(Cryptococcus_sp._MF13:0.0016759601	Cryptococcus_sp._MF34:0.0024623916)100/100:0.0442135268)90/86:0.0133462866	(Cryptococcus_deuterogattii_CBS10090:0.0127606763	Cryptococcus_deuterogattii_R265:0.0079519082)99.8/100:0.0296380090)100/100:0.1226249945	((Cryptococcus_deneoformans_NIH12:0.0140589525	Cryptococcus_deneoformans_NIH433:0.0049504233)100/100:0.0748554536	((Cryptococcus_neoformans_125.91:0.0029065488	(Cryptococcus_neoformans_Bt206:0.0029196799	((Cryptococcus_neoformans_Bt22:0.0009688034	Cryptococcus_neoformans_Ftc555-1:0.0009808589)88.4/98:0.0019377412	Cryptococcus_neoformans_H99:0.0009693110)76.3/95:0.0009677602)76.9/93:0.0009726259)99.7/100:0.01938	Cryptococcus_neoformans_Bt1:0.0259987	(Cryptococcus_neoformans_PMHc1023.ENR:0.0000010005	Cryptococcus_neoformans_T4:0.0000010005)99.9/100:0.0183080790)100/100:0.0564553908)98.8/100:0.0819948416)100/100:0.8116529261	(((Cryptococcus_depauperatus_CBS7841:0.0218512279	Cryptococcus_depauperatus_CBS7855:0.0073388275)100/100:0.8522708489	Cryptococcus_sp._CMW60451:0.6860806798)93.8/96:0.1339599949	(((Cryptococcus_sp._DSM108351:0.0014086211	(Cryptococcus_sp._DSM108352:4.002e-06	Cryptococcus_sp._DSM117830:4.002e-06	Cryptococcus_sp._DSM111204:3.0015e-06	Cryptococcus_sp._NCYC1536:0.00122299	Cryptococcus_sp._DSM111205:0.0012173425)88.1/94:0.0035031613)100/100:0.2735483513	(Cryptococcus_sp._DSM109063:0.0455310602	Cryptococcus_sp._OR918:0.0275020159)98.9/100:0.1025077761)100/100:0.3077363585	Kwoniella_shandongensis_CBS12478:0.6048578969)99.9/100:0.2005306637)92/94:0.1298235533)100/100:0.4036089474	Cryptococcus_sp._OR849:0.1593795437)93.4/79:0.0447088126	(Cryptococcus_floricola_DSM27421:0.1388422988	Cryptococcus_wingfieldii_CBS7118:0.1438187145)77.2/78:0.0276516018)100/100:0.0492845583);
(Cryptococcus_amylolentus_CBS6039:0.0042120266	Cryptococcus_amylolentus_CBS6273:0.0042760090	((((((Cryptococcus_bacillisporus_CA1280:0.0020025256	Cryptococcus_bacillisporus_CA1873:0.0020040006)97/100:0.0100443	(Cryptococcus_sp._MF13:0.0024673360	Cryptococcus_sp._MF34:0.0000010014)97.1/99:0.00942745	(Cryptococcus_decagattii_7685027:0.0000010014	Cryptococcus_decagattii_CBS11687:0.0000010014)91.2/95:0.00397803	(Cryptococcus_tetragattii_CBS11718:0.0019790173	Cryptococcus_tetragattii_IND107:0.0000010014)97.9/95:0.0099523	(Cryptococcus_deuterogattii_CBS10090:0.0000010014	Cryptococcus_deuterogattii_R265:0.0000010014)96.1/97:0.00998396	(Cryptococcus_gattii_E566:0.0000010014	Cryptococcus_gattii_WM276:0.0000010014)86/92:0.0039444343)96/93:0.0295104337	((Cryptococcus_deneoformans_NIH12:0.0019871843	Cryptococcus_deneoformans_NIH433:0.0019652075)99.8/100:0.0283399790	(Cryptococcus_neoformans_125.91:0.00196498	Cryptococcus_neoformans_Bt1:5.007e-06	Cryptococcus_neoformans_H99:0.00395501	(Cryptococcus_neoformans_PMHc1023.ENR:0.0000010014	Cryptococcus_neoformans_T4:0.0000010014)84.9/96:0.00196998	Cryptococcus_neoformans_Bt206:4.0056e-06	Cryptococcus_neoformans_Bt22:3.0042e-06	Cryptococcus_neoformans_Ftc555-1:0.0019646630)97.5/99:0.0173366847)81.8/87:0.0133524529)100/100:0.2399097665	((Cryptococcus_depauperatus_CBS7841:0.0059204400	Cryptococcus_depauperatus_CBS7855:0.0045502808)100/100:0.1755205441	Cryptococcus_sp._CMW60451:0.3011932320)99/100:0.146385	((((Cryptococcus_sp._DSM108351:0.0000010014	Cryptococcus_sp._NCYC1536:0.0000010014)90/94:0.0042365018	Cryptococcus_sp._DSM108352:0.00211503	Cryptococcus_sp._DSM111204:3.0042e-06	Cryptococcus_sp._DSM111205:4.0056e-06	Cryptococcus_sp._DSM117830:4.0056e-06)97.7/100:0.0434046612	Cryptococcus_sp._DSM109063:0.0521177	Cryptococcus_sp._OR918:0.0469216)100/100:0.1913811099	Kwoniella_shandongensis_CBS12478:0.3628269445)99.5/98:0.150199)100/100:0.3710031488	Cryptococcus_sp._OR849:0.0301046724)81.9/86:0.0153853245	(Cryptococcus_floricola_DSM27421:0.0074085906	Cryptococcus_wingfieldii_CBS7118:0.0206072032)93.5/95:0.0086527990)95.5/97:0.0115917009);
(Cryptococcus_amylolentus_CBS6039:0.0039366922	Cryptococcus_amylolentus_CBS6273:0.0039472480	((((((((Cryptococcus_bacillisporus_CA1280:0.0019637791	Cryptococcus_bacillisporus_CA1873:0.0058891686)88.1/95:0.0039013587	(Cryptococcus_decagattii_7685027:0.0019578616	Cryptococcus_decagattii_CBS11687:0.0019656088)92.8/96:0.0059089869)75.3/70:0.00195501	(Cryptococcus_deuterogattii_CBS10090:0.0000010000	Cryptococcus_deuterogattii_R265:0.0019326947)99.6/100:0.0136565	(Cryptococcus_sp._MF13:0.0019280092	Cryptococcus_sp._MF34:0.0000010000)98.9/100:0.0117648802)90.1/42:0.00380545	(Cryptococcus_gattii_E566:0.0000010000	Cryptococcus_gattii_WM276:0.0000010000)98/100:0.0117768	(Cryptococcus_tetragattii_CBS11718:0.0000010000	Cryptococcus_tetragattii_IND107:0.0000010000)87.9/97:0.0067092979)99.8/100:0.035897	(Cryptococcus_deneoformans_NIH12:0.0000010000	Cryptococcus_deneoformans_NIH433:0.0000010000)94.5/99:0.0160051	((Cryptococcus_neoformans_125.91:0.0019360672	Cryptococcus_neoformans_H99:0.0000010000)83.9/93:0.00193809	(Cryptococcus_neoformans_Bt22:0.0000010000	Cryptococcus_neoformans_Ftc555-1:0.0000010000)90/94:0.00390111	(Cryptococcus_neoformans_PMHc1023.ENR:0.0000010000	Cryptococcus_neoformans_T4:0.0000010000)90.6/94:0.00194146	Cryptococcus_neoformans_Bt1:0.00583788	Cryptococcus_neoformans_Bt206:0.0058406)94.6/98:0.0188210287)100/100:0.1856286193	(((Cryptococcus_depauperatus_CBS7841:0.0062966518	Cryptococcus_depauperatus_CBS7855:0.0000028961)100/100:0.1723260214	Cryptococcus_sp._CMW60451:0.1638788175)98.1/100:0.0659341536	(((Cryptococcus_sp._DSM108351:3e-06	Cryptococcus_sp._DSM108352:3e-06	Cryptococcus_sp._DSM111204:4e-06	Cryptococcus_sp._DSM111205:4e-06	Cryptococcus_sp._NCYC1536:3e-06	Cryptococcus_sp._DSM117830:0.0021354970)99.3/100:0.0557304789	(Cryptococcus_sp._DSM109063:0.0118683829	Cryptococcus_sp._OR918:0.0097274541)92.5/98:0.0251109540)100/100:0.0971865790	Kwoniella_shandongensis_CBS12478:0.2172060741)96.7/98:0.0544759243)89.9/95:0.0415407787)100/100:0.2456818721	Cryptococcus_sp._OR849:0.0225184376)97.9/100:0.0552719	Cryptococcus_floricola_DSM27421:0.00197076	Cryptococcus_wingfieldii_CBS7118:0.0019685088)87.4/96:0.0039554661);
(Cryptococcus_amylolentus_CBS6039:0.0010662915	Cryptococcus_amylolentus_CBS6273:0.0000010079	((((((((Cryptococcus_bacillisporus_CA1280:0.00433613	Cryptococcus_bacillisporus_CA1873:0.0011495	(Cryptococcus_decagattii_7685027:0.0000010079	Cryptococcus_decagattii_CBS11687:0.0000010079)99.7/100:0.0102431088)99/100:0.00904645	((Cryptococcus_sp._MF13:0.0009644957	Cryptococcus_sp._MF34:0.0020250121)99.4/100:0.0077685349	(Cryptococcus_tetragattii_CBS11718:0.0010956212	Cryptococcus_tetragattii_IND107:0.0040619257)97.2/100:0.0066569705)74.7/81:0.00189321	(Cryptococcus_gattii_E566:0.0019300990	Cryptococcus_gattii_WM276:0.0010164838)100/100:0.0106767303)78.5/87:0.0017392485	(Cryptococcus_deuterogattii_CBS10090:0.0000010079	Cryptococcus_deuterogattii_R265:0.0009628978)99.1/100:0.0099844658)99.8/100:0.0333713126	(Cryptococcus_deneoformans_NIH12:0.0019068000	Cryptococcus_deneoformans_NIH433:0.0009683729)99.9/100:0.0306085	(((Cryptococcus_neoformans_125.91:0.0000010079	Cryptococcus_neoformans_H99:0.0028968000)99/100:0.0048404206	((Cryptococcus_neoformans_Bt1:0.0019212448	Cryptococcus_neoformans_Bt206:0.0000010079)89.9/97:0.0019268708	(Cryptococcus_neoformans_Bt22:0.0000010079	Cryptococcus_neoformans_Ftc555-1:0.0009610683)89.8/93:0.0019246084)72.2/63:0.0009654538)73.9/58:0.0008480279	(Cryptococcus_neoformans_PMHc1023.ENR:0.0000010079	Cryptococcus_neoformans_T4:0.0000010079)95.6/99:0.0039675405)99.9/100:0.0250349)100/100:0.0825642755	(((Cryptococcus_sp._DSM108351:3.4497e-06	Cryptococcus_sp._DSM108352:6.4734e-06	Cryptococcus_sp._DSM117830:6.4734e-06	Cryptococcus_sp._DSM111204:5.4655e-06	Cryptococcus_sp._NCYC1536:4.4576e-06	Cryptococcus_sp._DSM111205:0.0009699399)100/100:0.0699162039	(Cryptococcus_sp._DSM109063:0.0217457922	Cryptococcus_sp._OR918:0.0065376714)96.9/99:0.0185999741)99.7/100:0.0663678846	Kwoniella_shandongensis_CBS12478:0.2231026982)99.3/100:0.0521978243)99.6/100:0.0812787690	((Cryptococcus_depauperatus_CBS7841:0.0015196009	Cryptococcus_depauperatus_CBS7855:0.0017418540)100/100:0.1958666284	Cryptococcus_sp._CMW60451:0.1176686685)100/100:0.1577687565)100/100:0.3200914289	Cryptococcus_sp._OR849:0.0322896878)98/99:0.0303133249	(Cryptococcus_floricola_DSM27421:0.0128437113	Cryptococcus_wingfieldii_CBS7118:0.0240518271)93.2/96:0.0064054332)90.7/98:0.0046615323);
(Cryptococcus_amylolentus_CBS6039:0.0072723409	Cryptococcus_amylolentus_CBS6273:0.0024387187	(((((((((((Cryptococcus_bacillisporus_CA1280:0.0000010000	Cryptococcus_bacillisporus_CA1873:0.0000010000)90.1/97:0.00645486	(Cryptococcus_tetragattii_CBS11718:0.0039452851	Cryptococcus_tetragattii_IND107:0.0000010000)94.6/97:0.007964	(Cryptococcus_decagattii_7685027:0.0000010000	Cryptococcus_decagattii_CBS11687:0.0000010000)99.5/100:0.0246564305)81.7/39:0.0024117495	(Cryptococcus_gattii_E566:0.0000010000	Cryptococcus_gattii_WM276:0.0000010000)92.6/98:0.0095786586)81.4/43:0.0043253730	(Cryptococcus_sp._MF13:0.0000010000	Cryptococcus_sp._MF34:0.0000010000)94.9/99:0.0100487652)77.6/63:0.0077044622	(Cryptococcus_deuterogattii_CBS10090:0.0000010000	Cryptococcus_deuterogattii_R265:0.0031955918)82.2/96:0.0048076463)99.9/99:0.054719	(Cryptococcus_neoformans_125.91:4e-06	Cryptococcus_neoformans_H99:4e-06	(Cryptococcus_neoformans_PMHc1023.ENR:0.0000010000	Cryptococcus_neoformans_T4:0.0000010000)99.3/100:0.0119321	(Cryptococcus_neoformans_Bt22:0.0000010000	Cryptococcus_neoformans_Ftc555-1:0.0000010000)91.8/93:0.0023849	(Cryptococcus_neoformans_Bt1:0.0000010000	Cryptococcus_neoformans_Bt206:0.0000010000)83.2/93:0.0023706951)97.1/99:0.0298864	(Cryptococcus_deneoformans_NIH12:0.0000010000	Cryptococcus_deneoformans_NIH433:0.0000010000)86.9/95:0.0119656252)99.9/100:0.1458437072	((((Cryptococcus_sp._DSM108351:0.0000010000	Cryptococcus_sp._NCYC1536:0.0000010000)90.5/95:0.00243614	Cryptococcus_sp._DSM117830:2e-06	(Cryptococcus_sp._DSM108352:2e-06	Cryptococcus_sp._DSM111204:2e-06	Cryptococcus_sp._DSM111205:0.0000010000)82.5/96:0.0024372290)100/100:0.1151506179	(Cryptococcus_sp._DSM109063:0.0188519748	Cryptococcus_sp._OR918:0.0276981388)90.7/96:0.0371594674)96.2/96:0.0771534450	Kwoniella_shandongensis_CBS12478:0.3774305559)96.7/95:0.0905008627)87.2/86:0.0551360991	((Cryptococcus_depauperatus_CBS7841:0.0042304716	Cryptococcus_depauperatus_CBS7855:0.0094875099)100/100:0.3294370030	Cryptococcus_sp._CMW60451:0.3541258622)75.5/75:0.0455418962)100/100:0.2133686290	Cryptococcus_sp._OR849:0.0306061113)98.8/100:0.0634533451	Cryptococcus_floricola_DSM27421:0.0174666454)82/98:0.0049356282	Cryptococcus_wingfieldii_CBS7118:0.0149334913)96/100:0.0097731394);
(Cryptococcus_amylolentus_CBS6039:0.0024165227	Cryptococcus_amylolentus_CBS6273:0.0000009999	(((((((((Cryptococcus_bacillisporus_CA1280:0.0053891002	Cryptococcus_bacillisporus_CA1873:0.0000009999)100/100:0.0213700967	(Cryptococcus_decagattii_7685027:0.0010806278	Cryptococcus_decagattii_CBS11687:0.0032310314)100/100:0.0246211951)94/88:0.00648988	((Cryptococcus_sp._MF13:0.0000009999	Cryptococcus_sp._MF34:0.0021543008)100/100:0.0164920977	(Cryptococcus_tetragattii_CBS11718:0.0032356435	Cryptococcus_tetragattii_IND107:0.0053796090)100/100:0.0221782956)75.3/50:0.00144584	(Cryptococcus_gattii_E566:0.0021563292	Cryptococcus_gattii_WM276:0.0032454634)100/100:0.0146975197)81.8/45:0.0032868892	(Cryptococcus_deuterogattii_CBS10090:0.0018461008	Cryptococcus_deuterogattii_R265:0.0451439925)99.6/100:0.0218981963)100/100:0.0864138319	((Cryptococcus_deneoformans_NIH12:0.0075601444	Cryptococcus_deneoformans_NIH433:0.0023204332)100/100:0.0516589185	((((Cryptococcus_neoformans_125.91:0.0065206043	Cryptococcus_neoformans_H99:0.0021663643)87/95:0.0021706056	Cryptococcus_neoformans_Ftc555-1:0.0043322469)85.9/92:0.0021595119	Cryptococcus_neoformans_Bt1:0.00216255	Cryptococcus_neoformans_Bt206:0.00324458	Cryptococcus_neoformans_Bt22:0.0706193)92.6/93:0.0067759850	(Cryptococcus_neoformans_PMHc1023.ENR:0.0000009999	Cryptococcus_neoformans_T4:0.0000009999)93.7/98:0.0062698858)100/100:0.0612010895)98.8/100:0.0424947412)100/100:0.2420454664	((((Cryptococcus_sp._DSM108351:0.0011171534	(Cryptococcus_sp._DSM111205:0.0011140469	Cryptococcus_sp._DSM117830:1.9998e-06	Cryptococcus_sp._NCYC1536:1.9998e-06)77.5/91:0.0011130383)86.1/95:0.0038169102	(Cryptococcus_sp._DSM108352:0.0000009999	Cryptococcus_sp._DSM111204:0.0000009999)84.2/94:0.0029115518)100/100:0.1282884642	(Cryptococcus_sp._DSM109063:0.0448853162	Cryptococcus_sp._OR918:0.0275083348)99.2/99:0.0863930935)100/100:0.7879018707	Kwoniella_shandongensis_CBS12478:0.9187388354)100/100:0.4143514334)78.5/78:0.0574429002	((Cryptococcus_depauperatus_CBS7841:0.0147440286	Cryptococcus_depauperatus_CBS7855:0.0172861193)100/100:1.1036194013	Cryptococcus_sp._CMW60451:0.3889961845)98.3/93:0.1716255814)100/100:0.3732191181	Cryptococcus_sp._OR849:0.0613404024)98.8/99:0.0593476	Cryptococcus_wingfieldii_CBS7118:0.022214	Cryptococcus_floricola_DSM27421:0.0132766756)99.6/100:0.0099401880);
(Cryptococcus_amylolentus_CBS6039:0.0000010000	Cryptococcus_amylolentus_CBS6273:0.0104254083	((((((((Cryptococcus_bacillisporus_CA1280:0.0000010000	Cryptococcus_bacillisporus_CA1873:0.0000010000)79.1/88:0.00941979	(Cryptococcus_decagattii_7685027:0.0000010000	Cryptococcus_decagattii_CBS11687:0.0000010000)98.2/100:0.0284935	(Cryptococcus_gattii_E566:0.0000010000	Cryptococcus_gattii_WM276:0.0000010000)94.2/93:0.0143644	(Cryptococcus_deuterogattii_CBS10090:0.0000010000	Cryptococcus_deuterogattii_R265:0.0047068623)95/82:0.00945213	(Cryptococcus_sp._MF13:0.0000010000	Cryptococcus_sp._MF34:0.0000010000)92.6/96:0.0094846547)75.5/84:0.0048000072	(Cryptococcus_tetragattii_CBS11718:0.0000010000	Cryptococcus_tetragattii_IND107:0.0047123962)87.6/94:0.0094048283)75.6/92:0.0255086071	((Cryptococcus_deneoformans_NIH12:0.0047691517	Cryptococcus_deneoformans_NIH433:0.0095326311)96.4/97:0.0299608613	((Cryptococcus_neoformans_125.91:4e-06	Cryptococcus_neoformans_Bt22:4e-06	Cryptococcus_neoformans_H99:3e-06	Cryptococcus_neoformans_Ftc555-1:0.00481698	(Cryptococcus_neoformans_PMHc1023.ENR:0.0000010000	Cryptococcus_neoformans_T4:0.0000010000)94.6/98:0.0146353033)74.2/76:0.0048159643	Cryptococcus_neoformans_Bt1:3.2438e-06	Cryptococcus_neoformans_Bt206:3.2438e-06)99.3/91:0.0506437221)82.8/80:0.0362521968)99.7/100:0.2954792030	(((Cryptococcus_depauperatus_CBS7841:0.0000021571	Cryptococcus_depauperatus_CBS7855:0.0158685867)100/100:0.5147548610	Cryptococcus_sp._CMW60451:0.5276784137)94.1/99:0.2022166182	(((Cryptococcus_sp._DSM108351:0.00445055	Cryptococcus_sp._DSM108352:3e-06	Cryptococcus_sp._DSM111204:3e-06	(Cryptococcus_sp._DSM111205:2e-06	Cryptococcus_sp._DSM117830:2e-06	Cryptococcus_sp._NCYC1536:0.0000010000)80.5/94:0.0044488542)100/100:0.166815	Cryptococcus_sp._DSM109063:0.0272529	Cryptococcus_sp._OR918:0.0138635956)99.7/100:0.5669686660	Kwoniella_shandongensis_CBS12478:0.5553331974)93.4/96:0.2555019739)96/99:0.2058518597)99.3/100:0.2474388575	Cryptococcus_sp._OR849:0.1378373961)91.8/97:0.0634175061	Cryptococcus_floricola_DSM27421:0.0049026461)75.9/89:0.0046694445	Cryptococcus_wingfieldii_CBS7118:0.0000010000)99.3/100:0.0376387900);
(Cryptococcus_amylolentus_CBS6039:0.0000010000	Cryptococcus_amylolentus_CBS6273:0.0013457930	(((((((((Cryptococcus_bacillisporus_CA1280:0.0013250019	Cryptococcus_bacillisporus_CA1873:0.0026933123)99.1/100:0.0121980216	(Cryptococcus_decagattii_7685027:0.0058525867	Cryptococcus_decagattii_CBS11687:0.0038683597)99.6/100:0.0146602615)92.5/98:0.0053462210	(Cryptococcus_gattii_E566:0.0000010000	Cryptococcus_gattii_WM276:0.0013351442)100/100:0.0149618771)91.6/98:0.0064752380	((Cryptococcus_sp._MF13:0.0026601645	Cryptococcus_sp._MF34:0.0000010000)99.6/100:0.0161187957	(Cryptococcus_tetragattii_CBS11718:0.0000010000	Cryptococcus_tetragattii_IND107:0.0000010000)100/100:0.0175823391)90.9/96:0.0045642268)89.3/91:0.0064372272	(Cryptococcus_deuterogattii_CBS10090:0.0000010000	Cryptococcus_deuterogattii_R265:0.0000010000)99.8/100:0.0203505319)99.7/100:0.0528180943	((Cryptococcus_deneoformans_NIH12:0.0026827869	Cryptococcus_deneoformans_NIH433:0.0013438453)100/100:0.0432457548	((Cryptococcus_neoformans_125.91:0.0040003079	Cryptococcus_neoformans_H99:0.0013330554)78.7/86:0.00133374	(Cryptococcus_neoformans_Bt22:0.0040036491	Cryptococcus_neoformans_Ftc555-1:0.0000010000)83/93:0.00133342	Cryptococcus_neoformans_Bt206:0.00667457	(Cryptococcus_neoformans_PMHc1023.ENR:0.0000010000	Cryptococcus_neoformans_T4:0.0000010000)95.1/97:0.00399853	Cryptococcus_neoformans_Bt1:0.0066807457)100/100:0.0510151253)76.1/82:0.0161920487)100/100:0.2116957622	(((Cryptococcus_depauperatus_CBS7841:0.0187818226	Cryptococcus_depauperatus_CBS7855:0.0076346946)100/100:0.7465795405	Cryptococcus_sp._CMW60451:0.5344300030)91.4/93:0.0927430163	((((Cryptococcus_sp._DSM108351:2e-06	Cryptococcus_sp._DSM111205:0.00135534	Cryptococcus_sp._DSM117830:0.00135479	(Cryptococcus_sp._DSM108352:0.0000010000	Cryptococcus_sp._DSM111204:0.0000010000)86.8/96:0.0013538347)70.9/80:0.0010874384	Cryptococcus_sp._NCYC1536:0.0016224957)100/100:0.1191061627	(Cryptococcus_sp._DSM109063:0.0391599565	Cryptococcus_sp._OR918:0.0443822144)99.8/100:0.0936139888)100/100:0.1817966285	Kwoniella_shandongensis_CBS12478:0.4413088414)100/100:0.2098274965)94.4/91:0.0645693628)100/100:0.2706908179	Cryptococcus_sp._OR849:0.0377202562)98.4/100:0.0392669922	Cryptococcus_floricola_DSM27421:0.0231519	Cryptococcus_wingfieldii_CBS7118:0.0224)99.5/100:0.0188016270);
(Cryptococcus_amylolentus_CBS6039:0.0000010000	Cryptococcus_amylolentus_CBS6273:0.0000010000	(((((Cryptococcus_bacillisporus_CA1280:0.00857844	Cryptococcus_bacillisporus_CA1873:0.00857844	(Cryptococcus_decagattii_7685027:0.0030588673	Cryptococcus_decagattii_CBS11687:0.0028852921)94.1/99:0.0172582	(Cryptococcus_sp._MF13:2e-06	Cryptococcus_sp._MF34:2e-06	(Cryptococcus_tetragattii_CBS11718:0.0000010000	Cryptococcus_tetragattii_IND107:0.0000010000)91.4/98:0.0057162259)92.6/94:0.0171562	(Cryptococcus_deuterogattii_CBS10090:0.0000010000	Cryptococcus_deuterogattii_R265:0.0000010000)94.5/90:0.0143185	Cryptococcus_gattii_E566:0.00282873	Cryptococcus_gattii_WM276:2e-06)97.3/100:0.0463437172	(Cryptococcus_deneoformans_NIH12:0.0221828733	Cryptococcus_deneoformans_NIH433:0.0105858	(((Cryptococcus_neoformans_125.91:0.0028636928	Cryptococcus_neoformans_H99:0.0000010000)81.8/94:0.0028623499	Cryptococcus_neoformans_Bt22:2e-06	Cryptococcus_neoformans_Ftc555-1:2e-06)81.4/94:0.0028574234	Cryptococcus_neoformans_Bt1:0.00573615	Cryptococcus_neoformans_Bt206:3e-06	(Cryptococcus_neoformans_PMHc1023.ENR:0.0000010000	Cryptococcus_neoformans_T4:0.0000010000)95.3/98:0.00572129)99.4/100:0.0319667)96.7/98:0.0360537249)99/100:0.0756766777	((Cryptococcus_depauperatus_CBS7841:0.0000023523	Cryptococcus_depauperatus_CBS7855:0.0114458094)100/100:0.222428	Cryptococcus_sp._CMW60451:0.188929	(((Cryptococcus_sp._DSM108351:0.00381761	Cryptococcus_sp._DSM108352:0.00289463	Cryptococcus_sp._DSM117830:0.00289463	Cryptococcus_sp._DSM111205:0.00289463	Cryptococcus_sp._NCYC1536:0.00289463	Cryptococcus_sp._DSM111204:0.0000010000)100/100:0.1086832878	Cryptococcus_sp._DSM109063:0.0461991	Cryptococcus_sp._OR918:0.0180763)99.8/100:0.1298082577	Kwoniella_shandongensis_CBS12478:0.2223211945)93.8/85:0.0609207669)91.1/83:0.0289905686)99.8/100:0.1176978829	Cryptococcus_sp._OR849:0.0302388938)84.1/90:0.0201999208	Cryptococcus_floricola_DSM27421:0.0225104	Cryptococcus_wingfieldii_CBS7118:0.0265184)97/100:0.0250567854);
(Cryptococcus_amylolentus_CBS6039:0.0000010000	Cryptococcus_amylolentus_CBS6273:0.0000010000	((((((Cryptococcus_bacillisporus_CA1280:0.0042903965	Cryptococcus_bacillisporus_CA1873:0.0000010000)90/98:0.0124950227	((Cryptococcus_decagattii_7685027:0.0000010000	Cryptococcus_decagattii_CBS11687:0.0000010000)97.3/99:0.0173557	(Cryptococcus_sp._MF13:0.0000010000	Cryptococcus_sp._MF34:0.0000010000)90.1/96:0.00848958	((Cryptococcus_gattii_E566:0.0000010000	Cryptococcus_gattii_WM276:0.0000010000)94.1/99:0.0131856834	(Cryptococcus_tetragattii_CBS11718:0.0000010000	Cryptococcus_tetragattii_IND107:0.0042344364)78.7/90:0.0041411558)79/84:0.0043184404)71.8/75:0.0029499464)85.7/88:0.0103016574	(Cryptococcus_deuterogattii_CBS10090:0.0000010000	Cryptococcus_deuterogattii_R265:0.0000010000)92.6/99:0.0131701282)77.6/87:0.0131297029	((Cryptococcus_deneoformans_NIH12:0.0000010000	Cryptococcus_deneoformans_NIH433:0.0043425218)97.3/99:0.0264851300	((Cryptococcus_neoformans_125.91:0.00426753	(Cryptococcus_neoformans_PMHc1023.ENR:0.0000010000	Cryptococcus_neoformans_T4:0.0000010000)76.7/92:0.00424956	Cryptococcus_neoformans_H99:2e-06	(Cryptococcus_neoformans_Bt22:0.0042408209	Cryptococcus_neoformans_Ftc555-1:0.0000010000)85.4/94:0.0042772018)83.8/93:0.00430873	Cryptococcus_neoformans_Bt206:2e-06	Cryptococcus_neoformans_Bt1:0.0042794159)93.3/93:0.0193162168)85.3/89:0.0234619455)100/100:0.1518209120	(Cryptococcus_depauperatus_CBS7841:0.0048095008	Cryptococcus_depauperatus_CBS7855:0.0120478132)100/100:0.195534	(Cryptococcus_sp._CMW60451:0.1526929924	(((Cryptococcus_sp._DSM108351:0.00438966	Cryptococcus_sp._NCYC1536:0.00438966	Cryptococcus_sp._DSM108352:3e-06	Cryptococcus_sp._DSM111205:4e-06	Cryptococcus_sp._DSM117830:4e-06	Cryptococcus_sp._DSM111204:2e-06)96.8/98:0.0467623125	(Cryptococcus_sp._DSM109063:0.0244324953	Cryptococcus_sp._OR918:0.0178570607)99.8/100:0.0819112809)81/83:0.0196304292	Kwoniella_shandongensis_CBS12478:0.0776726955)98.3/99:0.0853501298)87.4/57:0.0530362)98.5/100:0.1017827921	(Cryptococcus_floricola_DSM27421:0.0000010000	Cryptococcus_wingfieldii_CBS7118:0.0089532089)79.4/87:0.00456249	Cryptococcus_sp._OR849:0.0274652)75/91:0.0088042753);
(Cryptococcus_amylolentus_CBS6039:0.0000010000	Cryptococcus_amylolentus_CBS6273:0.0005112874	((((((((Cryptococcus_bacillisporus_CA1280:0.0020828391	Cryptococcus_bacillisporus_CA1873:0.0000010000)98.9/100:0.0040098249	(Cryptococcus_decagattii_7685027:0.0133503226	Cryptococcus_decagattii_CBS11687:0.0010995324)99.2/100:0.0055335580)99.8/100:0.00659435	(Cryptococcus_gattii_E566:0.0015586530	Cryptococcus_gattii_WM276:0.0005211680)100/100:0.0125781	((Cryptococcus_sp._MF13:0.0015574172	Cryptococcus_sp._MF34:0.0005174899)100/100:0.0067862931	(Cryptococcus_tetragattii_CBS11718:0.0005203843	Cryptococcus_tetragattii_IND107:0.0010374655)100/100:0.0094047637)79.2/82:0.0015610594)97.1/99:0.0045708103	(Cryptococcus_deuterogattii_CBS10090:0.0000010000	Cryptococcus_deuterogattii_R265:0.0000010000)100/100:0.0149094670)100/100:0.0494938821	((Cryptococcus_deneoformans_NIH12:0.0050502752	Cryptococcus_deneoformans_NIH433:0.0044039272)100/100:0.0311259326	((((Cryptococcus_neoformans_125.91:0.0000010000	Cryptococcus_neoformans_H99:0.0000010000)94/99:0.0020860489	(Cryptococcus_neoformans_Bt22:0.0005206192	Cryptococcus_neoformans_Ftc555-1:0.0000010000)97.5/100:0.0026126092)99.5/100:0.0042697401	(Cryptococcus_neoformans_Bt1:0.0005186373	Cryptococcus_neoformans_Bt206:0.0010453876)100/100:0.0078083460)92.5/95:0.0034393544	(Cryptococcus_neoformans_PMHc1023.ENR:0.0000010000	Cryptococcus_neoformans_T4:0.0000010000)99.7/100:0.0078041392)100/100:0.0362441312)100/100:0.0360854208)100/100:0.2294393616	(((Cryptococcus_depauperatus_CBS7841:0.0097082053	Cryptococcus_depauperatus_CBS7855:0.0128830749)100/100:0.4266224571	Cryptococcus_sp._CMW60451:0.3791442280)100/100:0.1125493020	((((Cryptococcus_sp._DSM108351:2e-06	Cryptococcus_sp._DSM111204:2e-06	Cryptococcus_sp._DSM108352:0.0000010000)72.3/80:0.0005243733	(Cryptococcus_sp._DSM111205:0.0021016213	Cryptococcus_sp._DSM117830:0.0000010000)84.5/97:0.000526234	Cryptococcus_sp._NCYC1536:2e-06)100/100:0.0909322843	(Cryptococcus_sp._DSM109063:0.0621577196	Cryptococcus_sp._OR918:0.0417311902)100/100:0.0857419890)100/100:0.2590484836	Kwoniella_shandongensis_CBS12478:0.4147706114)100/100:0.1368434216)89.6/88:0.0403438961)100/100:0.2933510129	Cryptococcus_sp._OR849:0.0513448513)99.8/100:0.0382758347	Cryptococcus_floricola_DSM27421:0.0138792	Cryptococcus_wingfieldii_CBS7118:0.0126891)100/100:0.0119424890);
(Cryptococcus_amylolentus_CBS6039:0.0000010000	(Cryptococcus_amylolentus_CBS6273:0.0067352500	Cryptococcus_wingfieldii_CBS7118:0.0312177652)99.9/100:0.0327108457	(((((((((Cryptococcus_bacillisporus_CA1280:0.0048170576	Cryptococcus_bacillisporus_CA1873:0.0009432660)92.4/98:0.0033073106	(Cryptococcus_decagattii_7685027:0.0009144086	Cryptococcus_decagattii_CBS11687:0.0039794144)99.9/100:0.0140156083)78.5/82:0.0028104783	(Cryptococcus_tetragattii_CBS11718:0.0000010000	Cryptococcus_tetragattii_IND107:0.0009477099)99.6/100:0.0080380053)87.7/93:0.0036152136	(Cryptococcus_gattii_E566:0.0009421375	Cryptococcus_gattii_WM276:0.0009402480)100/100:0.0150297	(Cryptococcus_sp._MF13:0.0000010000	Cryptococcus_sp._MF34:0.0010199998)99.8/100:0.0129517)76.2/80:0.0043954407	(Cryptococcus_deuterogattii_CBS10090:0.0009401622	Cryptococcus_deuterogattii_R265:0.0000010000)100/100:0.0161685954)99.5/100:0.0334874370	((Cryptococcus_deneoformans_NIH12:0.0009444645	Cryptococcus_deneoformans_NIH433:0.0028372714)100/100:0.0280227879	(((Cryptococcus_neoformans_125.91:0.0009843273	Cryptococcus_neoformans_H99:0.0000010000)89.5/99:0.0019042593	(Cryptococcus_neoformans_Bt22:0.0028737227	Cryptococcus_neoformans_Ftc555-1:0.0009809711)76.1/97:0.0009516256)74.3/92:0.0015014610	((Cryptococcus_neoformans_Bt1:0.0000010000	Cryptococcus_neoformans_Bt206:0.0009891444)98.5/100:0.0070307136	(Cryptococcus_neoformans_PMHc1023.ENR:0.0009855105	Cryptococcus_neoformans_T4:0.0000010000)96.6/100:0.0058217743)98/100:0.0074926378)99.7/100:0.0185897428)99.1/99:0.0318378630)100/100:0.186837	((Cryptococcus_depauperatus_CBS7841:0.0028737643	Cryptococcus_depauperatus_CBS7855:0.0010055837)100/100:0.2435086247	Cryptococcus_sp._CMW60451:0.2724660412)86.7/67:0.062397	(((Cryptococcus_sp._DSM108351:0.000925979	Cryptococcus_sp._DSM108352:0.000926979	Cryptococcus_sp._DSM111204:0.000926979	Cryptococcus_sp._DSM117830:0.00277968	Cryptococcus_sp._DSM111205:0.024577	Cryptococcus_sp._NCYC1536:0.0000010000)100/100:0.0707099934	(Cryptococcus_sp._DSM109063:0.0380339969	Cryptococcus_sp._OR918:0.0186141582)98.4/100:0.0346617894)100/100:0.2230691768	Kwoniella_shandongensis_CBS12478:0.3135558980)97.3/98:0.0770123682)100/100:0.2831333889	Cryptococcus_sp._OR849:0.0415485278)99.9/100:0.0547787498	Cryptococcus_floricola_DSM27421:0.0103844631)100/100:0.0178368857);
(Cryptococcus_amylolentus_CBS6039:0.0000010000	Cryptococcus_amylolentus_CBS6273:0.0000010000	(((((((Cryptococcus_bacillisporus_CA1280:0.0000010000	Cryptococcus_bacillisporus_CA1873:0.0000010000)90.2/94:0.003843	(Cryptococcus_sp._MF13:0.0000010000	Cryptococcus_sp._MF34:0.0019125610)94.8/99:0.00577266	(Cryptococcus_decagattii_7685027:0.0019187138	Cryptococcus_decagattii_CBS11687:0.0019116245)92.5/93:0.00972313	(Cryptococcus_deuterogattii_CBS10090:0.0000010000	Cryptococcus_deuterogattii_R265:0.0019150798)98.2/100:0.0156265	(Cryptococcus_gattii_E566:0.0000010000	Cryptococcus_gattii_WM276:0.0000010000)90.4/95:0.0038367986)71.8/72:0.0017583820	(Cryptococcus_tetragattii_CBS11718:0.0000010000	Cryptococcus_tetragattii_IND107:0.0019161798)96.6/99:0.0102426476)93.4/96:0.0186748956	((Cryptococcus_deneoformans_NIH12:0.0000010000	Cryptococcus_deneoformans_NIH433:0.0038194695)91.3/96:0.0119746716	((Cryptococcus_neoformans_125.91:4e-06	Cryptococcus_neoformans_H99:4e-06	Cryptococcus_neoformans_Bt1:0.00192198	Cryptococcus_neoformans_Bt22:0.00191862	Cryptococcus_neoformans_Ftc555-1:0.00191324	Cryptococcus_neoformans_Bt206:0.0019136759)74.4/80:0.0019131071	(Cryptococcus_neoformans_PMHc1023.ENR:0.0019126841	Cryptococcus_neoformans_T4:0.0000010000)73.6/82:0.0019262095)99.6/100:0.0248775126)90.6/93:0.0157475875)100/100:0.0927528570	((Cryptococcus_depauperatus_CBS7841:0.0019008078	Cryptococcus_depauperatus_CBS7855:0.0000010000)100/100:0.1640475537	Cryptococcus_sp._CMW60451:0.1783588705)100/100:0.124642	(((Cryptococcus_sp._DSM108351:0.00277281	Cryptococcus_sp._DSM117830:0.000851553	Cryptococcus_sp._DSM108352:0.00117083	Cryptococcus_sp._DSM111205:0.00117083	Cryptococcus_sp._DSM111204:0.00117083	Cryptococcus_sp._NCYC1536:0.00117083)100/100:0.048391	Cryptococcus_sp._DSM109063:0.0203844	Cryptococcus_sp._OR918:0.0086618332)100/100:0.1007801062	Kwoniella_shandongensis_CBS12478:0.1506438866)99.9/100:0.122595)100/100:0.1608081450	Cryptococcus_sp._OR849:0.0463297351)88.2/87:0.0286133	Cryptococcus_wingfieldii_CBS7118:0.00383335	Cryptococcus_floricola_DSM27421:0.0098464926)98.2/100:0.0118263032);
(Cryptococcus_amylolentus_CBS6039:0.0000010000	Cryptococcus_amylolentus_CBS6273:0.0000010000	((((((((((Cryptococcus_bacillisporus_CA1280:0.0019475711	Cryptococcus_bacillisporus_CA1873:0.0000010000)88.2/96:0.0043200453	(Cryptococcus_decagattii_7685027:0.0038934436	Cryptococcus_decagattii_CBS11687:0.0000010000)97.8/100:0.0113521061)93/96:0.0079104931	(Cryptococcus_tetragattii_CBS11718:0.0000010000	Cryptococcus_tetragattii_IND107:0.0000010000)92.4/98:0.0063345144)86.6/93:0.00661608	(Cryptococcus_gattii_E566:0.0039165060	Cryptococcus_gattii_WM276:0.0019524296)96.2/99:0.01065	(Cryptococcus_sp._MF13:0.0000010000	Cryptococcus_sp._MF34:0.0019617228)99.3/99:0.0170653596)88.9/88:0.0066378119	(Cryptococcus_deuterogattii_CBS10090:0.0000010000	Cryptococcus_deuterogattii_R265:0.0000010000)98.3/100:0.0139785027)77.5/78:0.0082788934	((Cryptococcus_deneoformans_NIH12:0.0000010000	Cryptococcus_deneoformans_NIH433:0.0019394876)91.1/98:0.0097837379	((Cryptococcus_neoformans_125.91:0.0000010000	Cryptococcus_neoformans_H99:0.0000010000)86.2/97:0.0039398852	((Cryptococcus_neoformans_Bt1:0.0038940525	Cryptococcus_neoformans_Bt206:0.00193871	(Cryptococcus_neoformans_Bt22:0.0000010000	Cryptococcus_neoformans_Ftc555-1:0.0000010000)83.5/95:0.00194122)75.2/90:0.0019375641	(Cryptococcus_neoformans_PMHc1023.ENR:0.0000010000	Cryptococcus_neoformans_T4:0.0000010000)90.6/96:0.0039126202)86.9/94:0.0038987747)99.7/100:0.0244534925)97.9/100:0.0372230888)100/100:0.320045	(((Cryptococcus_sp._DSM108351:0.00590577	Cryptococcus_sp._DSM108352:0.00590777	Cryptococcus_sp._DSM117830:0.00590777	Cryptococcus_sp._NCYC1536:0.00590677	Cryptococcus_sp._DSM111204:3.4602e-06	Cryptococcus_sp._DSM111205:0.0000010000)99.9/100:0.2111528581	(Cryptococcus_sp._DSM109063:0.0871614905	Cryptococcus_sp._OR918:0.1181331026)94.9/98:0.0912495281)100/100:0.5701810043	Kwoniella_shandongensis_CBS12478:0.4581109428)98.7/98:0.246641	((Cryptococcus_depauperatus_CBS7841:0.0166834538	Cryptococcus_depauperatus_CBS7855:0.0048487087)100/100:0.3944827559	Cryptococcus_sp._CMW60451:0.3468116876)97.6/95:0.1345814232)100/100:0.4201993415	Cryptococcus_sp._OR849:0.0882650634)97.4/88:0.0737975696	Cryptococcus_wingfieldii_CBS7118:0.0058688000)72.3/76:0.0031265995	Cryptococcus_floricola_DSM27421:0.0194253921)99.6/99:0.0215492863);
(Cryptococcus_amylolentus_CBS6039:0.0000010000	Cryptococcus_amylolentus_CBS6273:0.0000010000	((((((((Cryptococcus_bacillisporus_CA1280:0.0030024017	Cryptococcus_bacillisporus_CA1873:0.0000010000)77.1/91:0.00901313	(Cryptococcus_decagattii_7685027:0.0000010000	Cryptococcus_decagattii_CBS11687:0.0000010000)91.1/93:0.018173	(((Cryptococcus_deuterogattii_CBS10090:0.0000010000	Cryptococcus_deuterogattii_R265:0.0000010000)95.3/98:0.0145617	Cryptococcus_sp._MF34:0.00396856	Cryptococcus_sp._MF13:0.0000010000)90.6/84:0.0079664019	(Cryptococcus_tetragattii_CBS11718:0.0000010000	Cryptococcus_tetragattii_IND107:0.0000010000)93/99:0.0089820854)76/75:0.00298819	(Cryptococcus_gattii_E566:0.0075564272	Cryptococcus_gattii_WM276:0.1169449715)74.9/88:0.00444035)99.7/100:0.0768564414	(Cryptococcus_deneoformans_NIH12:0.0000010000	Cryptococcus_deneoformans_NIH433:0.0035766130)92.5/97:0.0360765	((Cryptococcus_neoformans_125.91:3e-06	Cryptococcus_neoformans_PMHc1023.ENR:3e-06	Cryptococcus_neoformans_T4:0.00353804	Cryptococcus_neoformans_Bt22:0.00355125	Cryptococcus_neoformans_Ftc555-1:0.00355125	Cryptococcus_neoformans_H99:2.0114e-06)78.7/56:0.0060025109	Cryptococcus_neoformans_Bt1:0.00599871	Cryptococcus_neoformans_Bt206:2e-06)95.9/86:0.0383038)99.5/100:0.1480952340	(Cryptococcus_sp._CMW60451:0.64994	((((Cryptococcus_sp._DSM108351:0.0000010000	Cryptococcus_sp._DSM117830:0.0209511987)83.1/97:0.0029805449	Cryptococcus_sp._DSM108352:3e-06	Cryptococcus_sp._DSM111204:3e-06	Cryptococcus_sp._NCYC1536:2e-06)81.3/89:0.0032804204	Cryptococcus_sp._DSM111205:0.0000010000)100/95:0.113151	Cryptococcus_sp._OR918:0.0694243	Cryptococcus_sp._DSM109063:0.0329056682)100/100:0.523015	Kwoniella_shandongensis_CBS12478:0.2905178242)93.9/72:0.1077186587)93.1/83:0.0950090550	(Cryptococcus_depauperatus_CBS7841:0.0000020970	Cryptococcus_depauperatus_CBS7855:0.0189877766)100/100:0.3659743952)100/100:0.2862095763	Cryptococcus_sp._OR849:0.0429859097)90.9/99:0.0350531606	Cryptococcus_floricola_DSM27421:0.0203312709)70.3/94:0.0029169159	Cryptococcus_wingfieldii_CBS7118:0.0065574370)95.4/100:0.0133259567);
(Cryptococcus_amylolentus_CBS6039:0.0000009975	Cryptococcus_amylolentus_CBS6273:0.0000009975	(((((((Cryptococcus_bacillisporus_CA1280:0.0012892744	(Cryptococcus_bacillisporus_CA1873:0.0144119993	Cryptococcus_tetragattii_IND107:0.0165590381)75.7/79:0.0039336997)100/100:0.0169461130	(Cryptococcus_decagattii_7685027:0.0010115709	Cryptococcus_decagattii_CBS11687:0.0015045740)84.9/90:0.0030216027)98.2/95:0.0073001078	(Cryptococcus_deuterogattii_CBS10090:0.0009811624	Cryptococcus_deuterogattii_R265:0.0039719921)94.7/94:0.00517825	((Cryptococcus_gattii_E566:0.0000009975	Cryptococcus_gattii_WM276:0.0010220527)86.8/91:0.0019787386	Cryptococcus_tetragattii_CBS11718:0.0029703748)88.6/78:0.00320738	(Cryptococcus_sp._MF13:0.0009839786	Cryptococcus_sp._MF34:0.0009888990)96.8/100:0.00519039)78.1/72:0.0042910849	((Cryptococcus_deneoformans_NIH12:0.0009855093	Cryptococcus_deneoformans_NIH433:0.0000009975)99/100:0.0090984492	(((Cryptococcus_neoformans_125.91:0.0000009975	Cryptococcus_neoformans_H99:0.0000009975)90.1/97:0.00197869	(Cryptococcus_neoformans_Bt1:0.0009863114	Cryptococcus_neoformans_Bt206:0.0009873475)88.4/97:0.00197774	Cryptococcus_neoformans_Bt22:0.00197633	Cryptococcus_neoformans_Ftc555-1:0.0009866452)94.2/97:0.0030297700	(Cryptococcus_neoformans_PMHc1023.ENR:0.0029927273	Cryptococcus_neoformans_T4:0.0009945986)73.3/91:0.0009402919)99.5/100:0.0102495090)83.7/88:0.0055175624)100/100:0.117053	(((Cryptococcus_sp._DSM108351:1.995e-06	Cryptococcus_sp._DSM108352:4.9875e-06	Cryptococcus_sp._DSM111204:4.9875e-06	Cryptococcus_sp._DSM111205:3.99e-06	Cryptococcus_sp._NCYC1536:2.9925e-06	Cryptococcus_sp._DSM117830:0.0000009975)100/100:0.0287339640	(Cryptococcus_sp._DSM109063:0.0115659460	Cryptococcus_sp._OR918:0.0033313817)92.9/96:0.0077350740)99.6/100:0.0498431464	Kwoniella_shandongensis_CBS12478:0.1240366102)100/100:0.120246	((Cryptococcus_depauperatus_CBS7841:0.0000021342	Cryptococcus_depauperatus_CBS7855:0.0068474486)100/100:0.4049299565	Cryptococcus_sp._CMW60451:0.1464488534)96.1/97:0.0537920202)100/100:0.0726396652	Cryptococcus_sp._OR849:0.0124812010)88.6/74:0.0103853	Cryptococcus_wingfieldii_CBS7118:0.00611154	Cryptococcus_floricola_DSM27421:0.0028905692)99.2/100:0.0072221530);
(Cryptococcus_amylolentus_CBS6039:0.0000010000	Cryptococcus_amylolentus_CBS6273:0.0052439071	((((((((Cryptococcus_bacillisporus_CA1280:0.0000010000	Cryptococcus_bacillisporus_CA1873:0.0000010000)75/98:0.0027296875	(Cryptococcus_decagattii_7685027:0.0000010000	Cryptococcus_decagattii_CBS11687:0.0000010000)78.9/98:0.0027448793)90.5/99:0.0054642752	(Cryptococcus_deuterogattii_CBS10090:0.0000010000	Cryptococcus_deuterogattii_R265:0.0000010000)79.7/99:0.0027168016)73.2/77:0.0024592564	(Cryptococcus_gattii_E566:0.0000010000	Cryptococcus_gattii_WM276:0.0000010000)97/100:0.0113131588)75.9/80:0.00457799	Cryptococcus_tetragattii_CBS11718:0.00476365	Cryptococcus_tetragattii_IND107:0.00746661	Cryptococcus_sp._MF13:0.00362945	Cryptococcus_sp._MF34:0.00362945)88.4/92:0.0229955	(Cryptococcus_deneoformans_NIH12:0.0086462560	Cryptococcus_deneoformans_NIH433:0.0000022517)100/100:0.0562924	((((Cryptococcus_neoformans_125.91:0.0054813883	Cryptococcus_neoformans_H99:0.0027315527)78.6/83:0.00270631	(Cryptococcus_neoformans_Bt22:0.0000010000	Cryptococcus_neoformans_Ftc555-1:0.0000010000)87.5/97:0.00273569	Cryptococcus_neoformans_Bt1:0.0027262982)79.7/80:0.0027103050	Cryptococcus_neoformans_Bt206:0.0027286322)76.2/81:0.0027116966	(Cryptococcus_neoformans_PMHc1023.ENR:0.0000010000	Cryptococcus_neoformans_T4:0.0000010000)72.4/95:0.0027203767)95.5/98:0.0204221385)98.1/96:0.0496504459	(((Cryptococcus_depauperatus_CBS7841:0.0027712039	Cryptococcus_depauperatus_CBS7855:0.0000022517)100/100:0.2163592138	(((Cryptococcus_sp._DSM108351:3e-06	Cryptococcus_sp._DSM111205:3e-06	Cryptococcus_sp._DSM117830:3e-06	Cryptococcus_sp._NCYC1536:3e-06	(Cryptococcus_sp._DSM108352:0.0000010000	Cryptococcus_sp._DSM111204:0.0000010000)84.9/99:0.0026288714)96.1/98:0.0191006691	Cryptococcus_sp._DSM109063:0.0107787	Cryptococcus_sp._OR918:0.0185995)97.7/100:0.0435981778	Kwoniella_shandongensis_CBS12478:0.0757812325)98.2/99:0.0539751837)75.8/64:0.0080786618	Cryptococcus_sp._CMW60451:0.1120935674)78.1/63:0.0147647701)100/100:0.182173	Cryptococcus_sp._OR849:0.0160312	(Cryptococcus_floricola_DSM27421:0.0052341453	Cryptococcus_wingfieldii_CBS7118:0.0000010000)74.7/97:0.0026738384)96.4/95:0.0104961375);
(Cryptococcus_amylolentus_CBS6039:0.0000010000	Cryptococcus_amylolentus_CBS6273:0.0000010000	((((((((Cryptococcus_bacillisporus_CA1280:0.0000010000	Cryptococcus_bacillisporus_CA1873:0.0000010000)83.6/98:0.0047382687	(Cryptococcus_decagattii_7685027:0.0024144950	Cryptococcus_decagattii_CBS11687:0.0000010000)91.8/99:0.0074881891)95.9/98:0.0189944663	((Cryptococcus_deuterogattii_CBS10090:0.0047900474	Cryptococcus_deuterogattii_R265:0.0026522565)94.3/99:0.0141336690	(((Cryptococcus_gattii_E566:0.0000010000	Cryptococcus_gattii_WM276:0.0000010000)97.5/100:0.0149445018	(Cryptococcus_tetragattii_CBS11718:0.0000010000	Cryptococcus_tetragattii_IND107:0.0000010000)97.4/100:0.0145692731)79.7/89:0.0055647590	(Cryptococcus_sp._MF13:0.0049689787	Cryptococcus_sp._MF34:0.0000010000)99.5/100:0.0249837854)78.5/79:0.0107342916)74.5/81:0.0095314496)74/87:0.0361245323	((Cryptococcus_deneoformans_NIH12:0.0000010000	Cryptococcus_deneoformans_NIH433:0.0073331183)100/100:0.1036976797	((Cryptococcus_neoformans_125.91:0.0000010000	Cryptococcus_neoformans_H99:0.0000010000)93.5/100:0.0074131470	(((Cryptococcus_neoformans_Bt1:0.0000010000	Cryptococcus_neoformans_Bt206:0.0000010000)79.6/98:0.0024518389	Cryptococcus_neoformans_Ftc555-1:0.0049823203)75.2/79:0.0023702160	Cryptococcus_neoformans_Bt22:0.0049872292)71.6/77:0.00490194	(Cryptococcus_neoformans_PMHc1023.ENR:0.0024217263	Cryptococcus_neoformans_T4:0.0000010000)93.9/99:0.00972496)99.2/100:0.0546201657)88.5/92:0.0380318360)100/100:0.310414	((((Cryptococcus_sp._DSM108351:0.0000010000	Cryptococcus_sp._DSM117830:0.0000010000)89.7/98:0.0048439315	Cryptococcus_sp._DSM108352:2e-06	Cryptococcus_sp._DSM111204:4e-06	Cryptococcus_sp._NCYC1536:4e-06	Cryptococcus_sp._DSM111205:3e-06)99.4/100:0.0616122180	(Cryptococcus_sp._DSM109063:0.0288824444	Cryptococcus_sp._OR918:0.0192644591)90/94:0.0234563548)100/100:0.1784529660	Kwoniella_shandongensis_CBS12478:0.2695938362)90.5/89:0.133399	(Cryptococcus_depauperatus_CBS7841:0.0023926085	Cryptococcus_depauperatus_CBS7855:0.0049437729)100/100:0.3176546754)92.2/90:0.0499304219	Cryptococcus_sp._CMW60451:0.1535910060)100/100:0.2103139232	Cryptococcus_sp._OR849:0.0407652123)95/90:0.0457430409	Cryptococcus_floricola_DSM27421:0.0227123	Cryptococcus_wingfieldii_CBS7118:0.0345552)93.6/99:0.0143910704);
(Cryptococcus_amylolentus_CBS6039:0.0000012053	Cryptococcus_amylolentus_CBS6273:0.0000012053	((((((((Cryptococcus_bacillisporus_CA1280:0.0061353848	Cryptococcus_bacillisporus_CA1873:0.0000012053)95.9/98:0.0045997	(Cryptococcus_gattii_E566:0.0030519689	Cryptococcus_gattii_WM276:0.0000012053)98.9/100:0.00921177	(Cryptococcus_tetragattii_CBS11718:0.0000012053	Cryptococcus_tetragattii_IND107:0.0000012053)99.7/100:0.0138651609)74.1/81:0.00268189	(Cryptococcus_decagattii_7685027:0.0000012053	Cryptococcus_decagattii_CBS11687:0.0015276251)97.2/100:0.00806148	(Cryptococcus_deuterogattii_CBS10090:0.0000012053	Cryptococcus_deuterogattii_R265:0.0000012053)93.8/99:0.0049718807)80.6/76:0.0026481963	(Cryptococcus_sp._MF13:0.0015225032	Cryptococcus_sp._MF34:0.0015184439)92/97:0.0062081291)97.9/99:0.0265772254	((Cryptococcus_deneoformans_NIH12:0.0030560779	Cryptococcus_deneoformans_NIH433:0.0000022648)100/100:0.0319543304	(Cryptococcus_neoformans_125.91:4.8215e-06	Cryptococcus_neoformans_Ftc555-1:6.0269e-06	Cryptococcus_neoformans_H99:6.0269e-06	Cryptococcus_neoformans_Bt206:3.6161e-06	Cryptococcus_neoformans_Bt22:0.00153333	(Cryptococcus_neoformans_PMHc1023.ENR:0.0000012053	Cryptococcus_neoformans_T4:0.0000012053)97.6/99:0.00614706	Cryptococcus_neoformans_Bt1:0.0015311197)94.9/99:0.0098946395)88.3/96:0.0128137261)100/100:0.1159919159	(((Cryptococcus_depauperatus_CBS7841:0.0000021709	Cryptococcus_depauperatus_CBS7855:0.0186113881)100/100:1.3572238842	Cryptococcus_sp._CMW60451:0.1838360593)97.2/100:0.1902102420	(((Cryptococcus_sp._DSM108351:0.00155622	Cryptococcus_sp._NCYC1536:3.7212e-06	((Cryptococcus_sp._DSM108352:2.4107e-06	Cryptococcus_sp._DSM111204:2.4107e-06	Cryptococcus_sp._DSM111205:0.0015504111)79.3/92:0.0015491604	Cryptococcus_sp._DSM117830:0.0015512699)76.6/93:0.0015524990)99.9/100:0.0790570208	(Cryptococcus_sp._DSM109063:0.0259047162	Cryptococcus_sp._OR918:0.0192919217)94.6/98:0.0317947757)100/100:0.2114570011	Kwoniella_shandongensis_CBS12478:0.1891679565)99.8/100:0.1241092108)81.9/86:0.0413330797)100/100:0.3021581719	Cryptococcus_sp._OR849:0.0270455923)92.7/97:0.0299725	Cryptococcus_floricola_DSM27421:0.0107423	Cryptococcus_wingfieldii_CBS7118:0.0138807877)99.9/100:0.0171521042);
(Cryptococcus_amylolentus_CBS6039:0.0000010000	Cryptococcus_amylolentus_CBS6273:0.0000010000	(((((((((((Cryptococcus_bacillisporus_CA1280:0.0107657438	Cryptococcus_bacillisporus_CA1873:0.0021373718)85/98:0.0042594102	(Cryptococcus_decagattii_7685027:0.0000010000	Cryptococcus_decagattii_CBS11687:0.0042104138)98.1/100:0.0128649419)96.6/99:0.0107692622	(Cryptococcus_sp._MF13:0.0000010000	Cryptococcus_sp._MF34:0.0000010000)99.8/100:0.0194009671)74.8/68:0.0021400365	(Cryptococcus_deuterogattii_CBS10090:0.0020850518	Cryptococcus_deuterogattii_R265:0.0000010000)99/100:0.0149295624)75/68:0.0021450513	(Cryptococcus_tetragattii_CBS11718:0.0020914835	Cryptococcus_tetragattii_IND107:0.0000010000)99.9/100:0.0278922801)71.7/62:0.0017010470	(Cryptococcus_gattii_E566:0.0020896070	Cryptococcus_gattii_WM276:0.0000010000)99.8/100:0.0262251634)100/100:0.0469254135	((((Cryptococcus_neoformans_125.91:0.0000010000	Cryptococcus_neoformans_H99:0.0000010000)90/98:0.0042375837	(Cryptococcus_neoformans_Bt22:0.0000010000	Cryptococcus_neoformans_Ftc555-1:0.0021036848)94.4/99:0.0063523298)87/98:0.0042677538	(Cryptococcus_neoformans_Bt1:0.0000010000	Cryptococcus_neoformans_Bt206:0.0000010000)97.9/100:0.0106650888)73.3/94:0.0020787607	(Cryptococcus_neoformans_PMHc1023.ENR:0.0000010000	Cryptococcus_neoformans_T4:0.0000010000)88.6/96:0.0042548124)96.5/99:0.0180888032)74.2/84:0.0134292553	(Cryptococcus_deneoformans_NIH12:0.0046406022	Cryptococcus_deneoformans_NIH433:0.0037815008)88.6/95:0.0171116051)100/100:0.318088	((((Cryptococcus_sp._DSM108351:0.00160089	Cryptococcus_sp._NCYC1536:2e-06	((Cryptococcus_sp._DSM108352:0.0000010000	Cryptococcus_sp._DSM111204:0.0000010000)97.8/86:0.0115883664	Cryptococcus_sp._DSM117830:0.0037214649)99.5/91:0.0237532316)96.8/47:0.0078041217	Cryptococcus_sp._DSM111205:0.0021398185)100/100:0.097206	Cryptococcus_sp._DSM109063:0.0556213	Cryptococcus_sp._OR918:0.0251643011)100/100:0.2550370138	Kwoniella_shandongensis_CBS12478:0.3103628028)99.7/100:0.291138	Cryptococcus_sp._CMW60451:0.363831	(Cryptococcus_depauperatus_CBS7841:0.0074203685	Cryptococcus_depauperatus_CBS7855:0.0030638117)100/100:0.3949859740)100/100:0.2752127898	Cryptococcus_sp._OR849:0.1056422393)93.4/98:0.0494456834	(Cryptococcus_floricola_DSM27421:0.0236697377	Cryptococcus_wingfieldii_CBS7118:0.0195035131)92.5/99:0.0133324246)97.9/100:0.0239514617);
(Cryptococcus_amylolentus_CBS6039:0.0000010000	Cryptococcus_amylolentus_CBS6273:0.0008708984	(((((((((Cryptococcus_bacillisporus_CA1280:0.0032353646	Cryptococcus_bacillisporus_CA1873:0.0024192501)96.8/100:0.0047360167	(Cryptococcus_decagattii_7685027:0.0024166739	Cryptococcus_decagattii_CBS11687:0.0008072897)99.8/100:0.0090695060)81.8/90:0.0026593452	(Cryptococcus_gattii_E566:0.0000010000	Cryptococcus_gattii_WM276:0.0000010000)100/100:0.0166482617)99/100:0.0077251329	(Cryptococcus_tetragattii_CBS11718:0.0000010000	Cryptococcus_tetragattii_IND107:0.0000010000)100/100:0.0213509073)94.8/68:0.00648912	(Cryptococcus_deuterogattii_CBS10090:0.0024182455	Cryptococcus_deuterogattii_R265:0.0032455940)99.8/100:0.0138045	(Cryptococcus_sp._MF13:0.0000010000	Cryptococcus_sp._MF34:0.0000010000)99.9/100:0.0108965596)98.9/100:0.0247073705	((Cryptococcus_deneoformans_NIH12:0.0016527597	Cryptococcus_deneoformans_NIH433:0.0015943569)100/100:0.0262344430	(((Cryptococcus_neoformans_125.91:0.0015863713	Cryptococcus_neoformans_H99:0.0003297944)96.9/100:0.0038698545	(Cryptococcus_neoformans_Bt1:0.0049181762	(Cryptococcus_neoformans_Bt206:0.0000010000	Cryptococcus_neoformans_Bt22:0.0016323371)88.2/89:0.0016348185)71.9/56:0.0007541540)76.3/48:0.0008425296	Cryptococcus_neoformans_Ftc555-1:0.00403324	(Cryptococcus_neoformans_PMHc1023.ENR:0.0000010000	Cryptococcus_neoformans_T4:0.0000010000)99.2/100:0.00739894)100/100:0.0241044460)97.8/99:0.0227479224)100/100:0.235539	((((Cryptococcus_sp._DSM108351:0.000822297	(Cryptococcus_sp._DSM117830:0.0016555260	Cryptococcus_sp._NCYC1536:0.0000010000)84.4/98:0.000828327	Cryptococcus_sp._DSM111205:0.0008211097)75.4/90:0.0014847288	(Cryptococcus_sp._DSM108352:0.0008272492	Cryptococcus_sp._DSM111204:0.0000010000)87.8/96:0.0026352348)100/100:0.0781025550	(Cryptococcus_sp._DSM109063:0.0377950914	Cryptococcus_sp._OR918:0.0188168994)79.6/92:0.0148940413)100/100:0.2323860461	Kwoniella_shandongensis_CBS12478:0.3756795071)96.9/92:0.120297	((Cryptococcus_depauperatus_CBS7841:0.0020481116	Cryptococcus_depauperatus_CBS7855:0.0099281838)100/100:0.4177109952	Cryptococcus_sp._CMW60451:0.4832396891)100/100:0.1439065579)100/100:0.4970630971	Cryptococcus_sp._OR849:0.1231185903)100/100:0.1302381296	(Cryptococcus_floricola_DSM27421:0.0195214477	Cryptococcus_wingfieldii_CBS7118:0.0089993421)80.5/96:0.0063935409)100/100:0.0264648526);
(Cryptococcus_amylolentus_CBS6039:0.0000010000	Cryptococcus_amylolentus_CBS6273:0.0000010000	((((((((Cryptococcus_bacillisporus_CA1280:0.0099350108	Cryptococcus_bacillisporus_CA1873:0.0082494659)95.7/99:0.0082342902	(Cryptococcus_decagattii_7685027:0.0000010000	Cryptococcus_decagattii_CBS11687:0.0000010000)96.6/100:0.0096591404)80.6/90:0.0052088054	((Cryptococcus_deuterogattii_CBS10090:0.0032316391	Cryptococcus_deuterogattii_R265:0.0082151029)99.4/100:0.0133473366	((Cryptococcus_sp._MF13:0.0000010000	Cryptococcus_sp._MF34:0.0000010000)96.4/100:0.0083728811	(Cryptococcus_tetragattii_CBS11718:0.0000010000	Cryptococcus_tetragattii_IND107:0.0000010000)99.3/100:0.0148384981)88.2/51:0.0032944427)74.1/42:0.00152861	(Cryptococcus_gattii_E566:0.0000010000	Cryptococcus_gattii_WM276:0.0000010000)99.6/100:0.00986179)98.4/98:0.0309855169	(Cryptococcus_deneoformans_NIH12:0.0016261246	Cryptococcus_deneoformans_NIH433:0.0032457661)99.7/100:0.041312	(((Cryptococcus_neoformans_125.91:0.0000010000	Cryptococcus_neoformans_H99:0.0016186729)98.8/100:0.0098345871	(Cryptococcus_neoformans_Bt1:0.0016275960	(Cryptococcus_neoformans_Bt206:0.0000010000	Cryptococcus_neoformans_Bt22:0.0032601123)79.8/94:0.0016271015)87.5/94:0.0032449379)93.2/96:0.0049186469	Cryptococcus_neoformans_Ftc555-1:0.00324658	(Cryptococcus_neoformans_PMHc1023.ENR:0.0000010000	Cryptococcus_neoformans_T4:0.0000010000)97.7/98:0.00650389)98.8/92:0.0370551)99.9/100:0.1340221844	(((Cryptococcus_depauperatus_CBS7841:0.0000010000	Cryptococcus_depauperatus_CBS7855:0.0032911715)100/100:0.2990155173	Cryptococcus_sp._CMW60451:0.1901571146)100/100:0.1324663292	((((Cryptococcus_sp._DSM108351:2e-06	Cryptococcus_sp._NCYC1536:2e-06	(Cryptococcus_sp._DSM111205:0.0000010000	Cryptococcus_sp._DSM117830:0.0000010000)84/96:0.0016555249)79/88:0.0035240313	(Cryptococcus_sp._DSM108352:0.0000010000	Cryptococcus_sp._DSM111204:0.0000010000)94.8/99:0.0082465216)100/100:0.0663451540	(Cryptococcus_sp._DSM109063:0.0330319782	Cryptococcus_sp._OR918:0.0153571296)82/85:0.0204809298)100/100:0.1224840772	Kwoniella_shandongensis_CBS12478:0.2892735096)92.2/89:0.0410814640)82.8/81:0.0519455392)100/100:0.1887655338	Cryptococcus_sp._OR849:0.0858423590)99.9/100:0.0764860913	Cryptococcus_floricola_DSM27421:0.0021652797)84.1/90:0.0043530690	Cryptococcus_wingfieldii_CBS7118:0.0182062483)99.7/100:0.0198021329);
(Cryptococcus_amylolentus_CBS6039:0.0000010000	Cryptococcus_amylolentus_CBS6273:0.0205653609	((((((((((Cryptococcus_bacillisporus_CA1280:0.0019911116	Cryptococcus_bacillisporus_CA1873:0.0009892066)92.6/98:0.0030953646	(Cryptococcus_decagattii_7685027:0.0019905876	Cryptococcus_decagattii_CBS11687:0.0009836946)99.9/100:0.0119839970)95.2/99:0.00613929	(Cryptococcus_gattii_E566:0.0009884176	Cryptococcus_gattii_WM276:0.0000010000)98/100:0.00671559	(Cryptococcus_sp._MF13:0.0009892110	Cryptococcus_sp._MF34:0.0009971884)99.2/100:0.0077259880)88.1/85:0.0022325576	Cryptococcus_tetragattii_IND107:0.0000010000)72.3/56:0.0009901313	Cryptococcus_tetragattii_CBS11718:0.0019851329)86.9/93:0.0038258984	(Cryptococcus_deuterogattii_CBS10090:0.0009699847	Cryptococcus_deuterogattii_R265:0.0246342930)97.8/98:0.0073033735)98.8/99:0.0294454172	((Cryptococcus_deneoformans_NIH12:0.0015499372	Cryptococcus_deneoformans_NIH433:0.0024309708)98.4/99:0.0115380117	(Cryptococcus_neoformans_125.91:0.000998379	(Cryptococcus_neoformans_Bt206:0.0009965003	Cryptococcus_neoformans_H99:0.0009982215)77.4/81:0.00199468	(Cryptococcus_neoformans_Bt22:0.0000010000	Cryptococcus_neoformans_Ftc555-1:0.0009950111)76.7/74:0.00199246	Cryptococcus_neoformans_Bt1:0.00300166	(Cryptococcus_neoformans_PMHc1023.ENR:0.0000010000	Cryptococcus_neoformans_T4:0.0000010000)99/100:0.0069905289)99.5/100:0.0123563433)83.6/86:0.0119490726)100/100:0.274115	((Cryptococcus_depauperatus_CBS7841:0.0024337470	Cryptococcus_depauperatus_CBS7855:0.0079655872)100/100:0.2396892648	Cryptococcus_sp._CMW60451:0.2373364119)100/100:0.354223	((((((Cryptococcus_sp._DSM108351:0.0000010000	Cryptococcus_sp._NCYC1536:0.0010218220)84.6/100:0.0010219902	Cryptococcus_sp._DSM117830:0.0000010000)83.9/99:0.0010215654	Cryptococcus_sp._DSM111205:0.0000010000)74.7/95:0.0009621004	Cryptococcus_sp._DSM108352:0.00210211	Cryptococcus_sp._DSM111204:0.00108279)99/100:0.0410073540	(Cryptococcus_sp._DSM109063:0.0409452359	Cryptococcus_sp._OR918:0.0199585159)97.8/99:0.0344283371)100/100:0.1751362637	Kwoniella_shandongensis_CBS12478:0.3639404986)100/100:0.3014448804)100/100:0.3105869652	Cryptococcus_sp._OR849:0.0400517624)99.4/100:0.0454184960	(Cryptococcus_floricola_DSM27421:0.0157715950	Cryptococcus_wingfieldii_CBS7118:0.0060596174)89.5/97:0.0069168234)98.9/100:0.0156038410);
(Cryptococcus_amylolentus_CBS6039:0.0000009996	Cryptococcus_amylolentus_CBS6273:0.0021022558	((((((((Cryptococcus_bacillisporus_CA1280:0.0040737140	Cryptococcus_bacillisporus_CA1873:0.0020258340)90.5/96:0.0040829256	(Cryptococcus_decagattii_7685027:0.0022934504	Cryptococcus_decagattii_CBS11687:0.0000009996)99.4/100:0.018476	(Cryptococcus_gattii_E566:0.0000009996	Cryptococcus_gattii_WM276:0.0000009996)93.6/96:0.00688913)71.9/53:0.0020069323	(Cryptococcus_tetragattii_CBS11718:0.0000009996	Cryptococcus_tetragattii_IND107:0.0000009996)97.3/100:0.0102657049)92.7/95:0.0061443496	((Cryptococcus_deuterogattii_CBS10090:0.0000009996	Cryptococcus_deuterogattii_R265:0.0068842998)97.1/100:0.0102157674	(Cryptococcus_sp._MF13:0.0020264556	Cryptococcus_sp._MF34:0.0000009996)96/100:0.0081364352)73.4/90:0.0020535753)94.1/99:0.0215881987	((Cryptococcus_deneoformans_NIH12:0.0045877020	Cryptococcus_deneoformans_NIH433:0.0000009996)83.4/89:0.0121127606	(Cryptococcus_neoformans_125.91:0.0061070374	(((Cryptococcus_neoformans_Bt1:0.0020231346	Cryptococcus_neoformans_Bt206:1.9992e-06	Cryptococcus_neoformans_H99:1.9992e-06)77.1/88:0.0020338079	(Cryptococcus_neoformans_Bt22:0.0020252016	Cryptococcus_neoformans_Ftc555-1:0.0000009996)98.5/100:0.0122781250)76.7/84:0.0020152343	(Cryptococcus_neoformans_PMHc1023.ENR:0.0000009996	Cryptococcus_neoformans_T4:0.0000009996)96.6/100:0.0081347587)74.6/87:0.0020754207)97.4/99:0.0189992759)83.7/92:0.0119711266)99.8/100:0.1675905936	(((Cryptococcus_depauperatus_CBS7841:0.0020740709	Cryptococcus_depauperatus_CBS7855:0.0089876471)100/100:0.3092054002	Cryptococcus_sp._CMW60451:0.4779016642)95.6/97:0.1152151195	((((Cryptococcus_sp._DSM108351:1.9992e-06	Cryptococcus_sp._NCYC1536:1.9992e-06	(Cryptococcus_sp._DSM108352:0.0000009996	Cryptococcus_sp._DSM111204:0.0000009996)85.5/96:0.0020879636)80.2/90:0.0020945244	Cryptococcus_sp._DSM111205:0.00209492	Cryptococcus_sp._DSM117830:1.9992e-06)97.9/99:0.0835835872	(Cryptococcus_sp._DSM109063:0.0291786746	Cryptococcus_sp._OR918:0.0557643622)92.5/82:0.0680655356)100/100:0.5697833181	Kwoniella_shandongensis_CBS12478:0.6740860249)99.3/100:0.2114610392)92.1/92:0.1105705714)100/100:0.4402139870	Cryptococcus_sp._OR849:0.0875706435)97.1/98:0.0746273692	Cryptococcus_floricola_DSM27421:0.038557	Cryptococcus_wingfieldii_CBS7118:0.0317698)95.7/100:0.0201653899);
(Cryptococcus_amylolentus_CBS6039:0.0000010000	Cryptococcus_amylolentus_CBS6273:0.0039386647	((((((((Cryptococcus_bacillisporus_CA1280:0.0031740536	(Cryptococcus_bacillisporus_CA1873:0.0096250891	(Cryptococcus_decagattii_7685027:0.0031553501	Cryptococcus_decagattii_CBS11687:0.0000010000)96.7/98:0.0127820639)86.7/58:0.0063669258)89.4/61:0.00632189	(Cryptococcus_gattii_E566:0.0000010000	Cryptococcus_gattii_WM276:0.0000010000)89.8/95:0.00632028	(Cryptococcus_sp._MF13:0.0000010000	Cryptococcus_sp._MF34:0.0000010000)91.4/96:0.0062999	(Cryptococcus_tetragattii_CBS11718:0.0000010000	Cryptococcus_tetragattii_IND107:0.0000010000)97.4/99:0.0158767113)77.5/44:0.0062904198	(Cryptococcus_deuterogattii_CBS10090:0.0000010000	Cryptococcus_deuterogattii_R265:0.0031802899)94.8/99:0.0202993793)97.3/97:0.0482565374	((Cryptococcus_deneoformans_NIH12:0.0031989081	Cryptococcus_deneoformans_NIH433:0.0032867583)95.8/96:0.0251460744	(((Cryptococcus_neoformans_125.91:0.0000010000	(Cryptococcus_neoformans_Bt1:0.0000010000	Cryptococcus_neoformans_Bt206:0.0032942131)85.4/65:0.00323586	Cryptococcus_neoformans_H99:0.00322707)90.7/65:0.0032311	Cryptococcus_neoformans_Ftc555-1:2e-06	Cryptococcus_neoformans_Bt22:0.0064660935)71.9/83:0.0031131289	(Cryptococcus_neoformans_PMHc1023.ENR:0.0000010000	Cryptococcus_neoformans_T4:0.0000010000)92.9/99:0.0098851256)96.9/98:0.0328953655)90.8/91:0.0241472558)99/100:0.1044286680	((Cryptococcus_depauperatus_CBS7841:0.0037385035	Cryptococcus_depauperatus_CBS7855:0.0126422052)100/100:0.2324198663	Cryptococcus_sp._CMW60451:0.3895379366)92.3/98:0.0936378676)94.8/96:0.0708754001	((((Cryptococcus_sp._DSM108351:2e-06	Cryptococcus_sp._NCYC1536:2e-06	Cryptococcus_sp._DSM117830:0.0066591851)80.7/95:0.00862035	Cryptococcus_sp._DSM111205:0.00307963	(Cryptococcus_sp._DSM108352:0.0000010000	Cryptococcus_sp._DSM111204:0.0000010000)91.8/97:0.0112032686)99/100:0.0634161892	Cryptococcus_sp._DSM109063:0.0165033	Cryptococcus_sp._OR918:0.0194618)99.7/100:0.1597591286	Kwoniella_shandongensis_CBS12478:0.2283545839)83.2/92:0.0601908434)100/100:0.1808781384	Cryptococcus_sp._OR849:0.0657631593)90/90:0.0539693973	Cryptococcus_floricola_DSM27421:2e-06	Cryptococcus_wingfieldii_CBS7118:0.0138718)76.6/86:0.0039244442);
(Cryptococcus_amylolentus_CBS6039:0.0000010030	Cryptococcus_amylolentus_CBS6273:0.0012255565	(((((((((((Cryptococcus_bacillisporus_CA1280:0.0044724563	Cryptococcus_bacillisporus_CA1873:0.0012281389)87.5/91:0.0035067326	(Cryptococcus_decagattii_7685027:0.0011486961	Cryptococcus_decagattii_CBS11687:0.0022800947)99.2/100:0.0113921050)92.4/96:0.0046319230	(Cryptococcus_gattii_E566:0.0000010030	Cryptococcus_gattii_WM276:0.0000010030)99.8/100:0.0137287583)93.2/98:0.0047146923	(Cryptococcus_deuterogattii_CBS10090:0.0023044569	Cryptococcus_deuterogattii_R265:0.0045548197)99.8/100:0.0138176031)75.7/54:0.0011727381	(Cryptococcus_sp._MF13:0.0011357879	Cryptococcus_sp._MF34:0.0022734958)97.3/99:0.0057390994)73.4/43:0.0007614001	(Cryptococcus_tetragattii_CBS11718:0.0000010030	Cryptococcus_tetragattii_IND107:0.0000010030)99.4/100:0.0106723256)97.8/100:0.0325879566	((Cryptococcus_deneoformans_NIH12:0.0000010030	Cryptococcus_deneoformans_NIH433:0.0011307613)98.9/100:0.0185226958	((((Cryptococcus_neoformans_125.91:0.0000010030	Cryptococcus_neoformans_H99:0.0000010030)96.8/100:0.0045146869	(Cryptococcus_neoformans_Bt1:0.0045139315	Cryptococcus_neoformans_Bt206:0.0011278687)75.7/95:0.0011202430)72.4/94:0.0010227540	(Cryptococcus_neoformans_Bt22:0.0000010030	Cryptococcus_neoformans_Ftc555-1:0.0000010030)95.6/100:0.0046279452)94.1/99:0.0056654311	(Cryptococcus_neoformans_PMHc1023.ENR:0.0011199753	Cryptococcus_neoformans_T4:0.0011525335)97.1/100:0.0069997096)100/100:0.0387784915)97.6/99:0.0329529036)99.9/100:0.1505943882	((Cryptococcus_depauperatus_CBS7841:0.0100932449	Cryptococcus_depauperatus_CBS7855:0.0077118513)100/100:0.3556695980	Cryptococcus_sp._CMW60451:0.6112147622)100/100:0.2602317476)85.9/89:0.0375464910	((((Cryptococcus_sp._DSM108351:2.006e-06	Cryptococcus_sp._DSM111205:2.006e-06	Cryptococcus_sp._NCYC1536:0.0000010030)82.5/91:0.0040785194	((Cryptococcus_sp._DSM108352:0.0000010030	Cryptococcus_sp._DSM111204:0.0000010030)90.5/97:0.0025730762	Cryptococcus_sp._DSM117830:0.0000010030)90/96:0.0058207482)100/100:0.1168281813	Cryptococcus_sp._DSM109063:0.0446882	Cryptococcus_sp._OR918:0.0381215)100/100:0.2607262845	Kwoniella_shandongensis_CBS12478:0.5551980205)99.7/100:0.1525574009)100/100:0.3017132934	Cryptococcus_sp._OR849:0.0609641056)98.9/100:0.0451117120	Cryptococcus_floricola_DSM27421:0.0137088	Cryptococcus_wingfieldii_CBS7118:0.00995671)99.6/100:0.0180267663);
(Cryptococcus_amylolentus_CBS6039:0.0000023732	(Cryptococcus_amylolentus_CBS6273:0.0000010000	(Cryptococcus_floricola_DSM27421:3.7142e-06	Cryptococcus_wingfieldii_CBS7118:0.00701688	Cryptococcus_sp._OR849:0.0669214061)83.3/76:0.0070148765)81.6/79:0.0070415774	(((((Cryptococcus_bacillisporus_CA1280:3e-06	Cryptococcus_sp._MF13:3e-06	Cryptococcus_bacillisporus_CA1873:3e-06	((Cryptococcus_deuterogattii_CBS10090:0.0109349175	Cryptococcus_deuterogattii_R265:0.0214766532)77.5/77:0.0068174461	(Cryptococcus_tetragattii_CBS11718:0.0000010000	Cryptococcus_tetragattii_IND107:0.0000010000)90.3/96:0.0141786172)78.7/75:0.00706948	Cryptococcus_sp._MF34:0.00705964	((Cryptococcus_decagattii_CBS11687:0.0532237213	Cryptococcus_gattii_E566:0.0191588134)76.2/71:0.0376008225	Cryptococcus_gattii_WM276:0.0000020793)89.2/59:0.0141462040)83.9/69:0.0070050013	Cryptococcus_decagattii_7685027:0.0000025873)98.8/96:0.0287192	(Cryptococcus_deneoformans_NIH12:0.0000010000	Cryptococcus_deneoformans_NIH433:0.0000010000)89.9/97:0.0142463	(Cryptococcus_neoformans_125.91:2e-06	Cryptococcus_neoformans_Bt1:4e-06	Cryptococcus_neoformans_PMHc1023.ENR:5e-06	Cryptococcus_neoformans_T4:5e-06	Cryptococcus_neoformans_Bt206:5e-06	Cryptococcus_neoformans_Ftc555-1:0.00709302	Cryptococcus_neoformans_Bt22:4e-06	Cryptococcus_neoformans_H99:0.0070962488)85.6/69:0.0070867704)85/73:0.0301113213	(((Cryptococcus_sp._DSM108351:4e-06	Cryptococcus_sp._NCYC1536:4e-06	Cryptococcus_sp._DSM111204:3e-06	Cryptococcus_sp._DSM111205:2e-06	Cryptococcus_sp._DSM108352:2e-06	Cryptococcus_sp._DSM117830:2e-06)96.1/97:0.0213479	Cryptococcus_sp._OR918:2e-06	Cryptococcus_sp._DSM109063:0.0142039316)92.8/93:0.0556380887	Kwoniella_shandongensis_CBS12478:0.1190019372)97.2/96:0.0827750622)85.4/54:0.0621874	Cryptococcus_sp._CMW60451:0.131719	(Cryptococcus_depauperatus_CBS7841:0.0058262131	Cryptococcus_depauperatus_CBS7855:0.0222832494)98.7/100:0.0931382279)100/100:0.1566907092);
(Cryptococcus_amylolentus_CBS6039:0.0027263398	Cryptococcus_amylolentus_CBS6273:0.0000010000	(((((Cryptococcus_bacillisporus_CA1280:0.0000010000	Cryptococcus_bacillisporus_CA1873:0.0000010000)95.7/98:0.0111247236	((Cryptococcus_decagattii_7685027:0.0000010000	Cryptococcus_decagattii_CBS11687:0.0000010000)93.2/95:0.0027652	(Cryptococcus_deuterogattii_CBS10090:0.0000010000	Cryptococcus_deuterogattii_R265:0.0000010000)97.7/100:0.013955	(Cryptococcus_gattii_E566:0.0000010000	Cryptococcus_gattii_WM276:0.0000010000)97.9/100:0.0167864	(Cryptococcus_tetragattii_CBS11718:0.0000010000	Cryptococcus_tetragattii_IND107:0.0000010000)98.8/100:0.0139379537)79.4/63:0.00276208	(Cryptococcus_sp._MF13:0.0027613729	Cryptococcus_sp._MF34:0.0000010000)84.8/94:0.00276434)95.8/100:0.0401983643	((Cryptococcus_deneoformans_NIH12:0.0000010000	Cryptococcus_deneoformans_NIH433:0.0000010000)98.7/100:0.0272708420	((Cryptococcus_neoformans_125.91:4e-06	Cryptococcus_neoformans_Ftc555-1:4e-06	Cryptococcus_neoformans_H99:0.00272702	Cryptococcus_neoformans_Bt1:0.0028235	(Cryptococcus_neoformans_Bt206:0.0000010000	Cryptococcus_neoformans_Bt22:0.0027255444)81.5/92:0.0027264773)91.4/94:0.0099827810	(Cryptococcus_neoformans_PMHc1023.ENR:0.0027418358	Cryptococcus_neoformans_T4:0.0054807367)73.4/90:0.0037817120)86.9/79:0.0173434896)89.3/86:0.0244165643)99.9/100:0.1310836568	((Cryptococcus_depauperatus_CBS7841:0.0242496868	Cryptococcus_depauperatus_CBS7855:0.0058635640)100/100:0.2916123241	Cryptococcus_sp._CMW60451:0.2384374733)98.6/99:0.126319	((((Cryptococcus_sp._DSM108351:2e-06	Cryptococcus_sp._DSM111205:2e-06	Cryptococcus_sp._NCYC1536:0.0000010000)72.7/94:0.0042305706	(Cryptococcus_sp._DSM108352:0.0000010000	Cryptococcus_sp._DSM111204:0.0000010000)87/97:0.00413603	Cryptococcus_sp._DSM117830:0.00141615)99.7/100:0.0490636110	Cryptococcus_sp._DSM109063:0.0377711	Cryptococcus_sp._OR918:0.0200608)98.9/100:0.0865831434	Kwoniella_shandongensis_CBS12478:0.2434216030)95.5/98:0.0873704)100/100:0.299624	Cryptococcus_sp._OR849:0.0901134	Cryptococcus_floricola_DSM27421:0.0168781	Cryptococcus_wingfieldii_CBS7118:0.0141696)97.8/99:0.0249525042);
(Cryptococcus_amylolentus_CBS6039:0.0013494909	Cryptococcus_amylolentus_CBS6273:0.0025547321	((((((((((Cryptococcus_bacillisporus_CA1280:0.0038010313	Cryptococcus_bacillisporus_CA1873:0.0034484370)99.7/100:0.0118000249	(Cryptococcus_decagattii_7685027:0.0023646932	Cryptococcus_decagattii_CBS11687:0.0035449036)96.2/100:0.0059404340)91.6/98:0.0050529048	(Cryptococcus_gattii_E566:0.0000010008	Cryptococcus_gattii_WM276:0.0000010008)99.7/100:0.0129896324)91.9/94:0.0079299	(Cryptococcus_tetragattii_CBS11718:0.0023427415	Cryptococcus_tetragattii_IND107:0.0023632633)99.9/100:0.0176427	(Cryptococcus_sp._MF13:0.0023581323	Cryptococcus_sp._MF34:0.0000010008)99.2/100:0.0097361694)81.8/83:0.0039313031	(Cryptococcus_deuterogattii_CBS10090:0.0011740845	Cryptococcus_deuterogattii_R265:0.0047496576)93.1/99:0.0056880797)96.5/98:0.0307426586	((Cryptococcus_deneoformans_NIH12:0.0026738972	Cryptococcus_deneoformans_NIH433:0.0032943652)100/100:0.0496166842	((((Cryptococcus_neoformans_125.91:0.0000010008	Cryptococcus_neoformans_H99:0.0023625569)93.7/99:0.0035438535	(Cryptococcus_neoformans_Bt1:0.0023633934	Cryptococcus_neoformans_Bt206:0.0000010008)77/64:0.0011803095)74.7/61:0.0011819359	(Cryptococcus_neoformans_Bt22:0.0000010008	Cryptococcus_neoformans_Ftc555-1:0.0011784954)87/95:0.0023661563)89/90:0.0039436969	(Cryptococcus_neoformans_PMHc1023.ENR:0.0023597869	Cryptococcus_neoformans_T4:0.0000010008)93.7/98:0.0055337021)99.1/100:0.0276103005)99.3/100:0.0490295714)100/100:0.2365847574	((((Cryptococcus_sp._DSM108351:0.0011944727	Cryptococcus_sp._NCYC1536:0.0000010008)92.9/99:0.0068567662	(Cryptococcus_sp._DSM108352:3.0024e-06	Cryptococcus_sp._DSM111204:3.0024e-06	Cryptococcus_sp._DSM111205:0.0011933	Cryptococcus_sp._DSM117830:0.0141863860)81.7/94:0.0027855437)100/100:0.1041694067	(Cryptococcus_sp._DSM109063:0.0509147869	Cryptococcus_sp._OR918:0.0154734245)87/94:0.0302718284)100/100:0.4149819894	Kwoniella_shandongensis_CBS12478:0.4812174586)100/100:0.3287678869)91.9/91:0.0789046815	((Cryptococcus_depauperatus_CBS7841:0.0069362360	Cryptococcus_depauperatus_CBS7855:0.0037334454)100/100:0.5281576448	Cryptococcus_sp._CMW60451:0.4204628736)94.8/96:0.1046636391)100/100:0.5403288710	Cryptococcus_sp._OR849:0.0832000074)97.2/99:0.0497797	Cryptococcus_wingfieldii_CBS7118:0.0158857	Cryptococcus_floricola_DSM27421:0.0159228434)97.7/100:0.0092628166);
(Cryptococcus_amylolentus_CBS6039:0.0000010000	Cryptococcus_amylolentus_CBS6273:0.0024075698	((((((Cryptococcus_bacillisporus_CA1280:0.0000010000	Cryptococcus_bacillisporus_CA1873:0.0000010000)86.4/93:0.00717547	(Cryptococcus_decagattii_7685027:0.0000010000	Cryptococcus_decagattii_CBS11687:0.0000010000)96/99:0.01243	(Cryptococcus_deuterogattii_CBS10090:0.0064256539	Cryptococcus_deuterogattii_R265:0.3694576063)75/69:0.00851455	((Cryptococcus_gattii_E566:0.0000010000	Cryptococcus_gattii_WM276:0.0000010000)99/100:0.0148540577	(Cryptococcus_tetragattii_CBS11718:0.0000010000	Cryptococcus_tetragattii_IND107:0.0000010000)98/100:0.0123464808)75/73:0.00506298	(Cryptococcus_sp._MF13:0.0000010000	Cryptococcus_sp._MF34:0.0132188866)84.3/68:0.00508512)95.4/97:0.0340901822	((Cryptococcus_deneoformans_NIH12:0.0049045048	Cryptococcus_deneoformans_NIH433:0.0024705853)99/100:0.0272155739	((Cryptococcus_neoformans_125.91:0.0665066	Cryptococcus_neoformans_T4:0.0512317	Cryptococcus_neoformans_PMHc1023.ENR:0.0000010000)93.8/81:0.0124118731	Cryptococcus_neoformans_Bt1:4e-06	Cryptococcus_neoformans_Bt22:4e-06	Cryptococcus_neoformans_Bt206:0.00245689	Cryptococcus_neoformans_Ftc555-1:0.0233204	Cryptococcus_neoformans_H99:0.00245705)99.5/100:0.0359622185)75/89:0.0117357033)100/100:0.1905694698	(((Cryptococcus_depauperatus_CBS7841:0.0073219763	Cryptococcus_depauperatus_CBS7855:0.0072519553)100/100:0.1377368185	Cryptococcus_sp._CMW60451:0.1435971260)97.4/99:0.0830194098	(((Cryptococcus_sp._DSM108351:0.0025255820	((Cryptococcus_sp._DSM108352:0.0000010000	Cryptococcus_sp._DSM111204:0.0000010000)94.4/98:0.0074435378	Cryptococcus_sp._DSM111205:2e-06	Cryptococcus_sp._NCYC1536:2e-06)92.1/78:0.00982248	Cryptococcus_sp._DSM117830:0.00489183)99.8/100:0.0829284958	(Cryptococcus_sp._DSM109063:0.0286289102	Cryptococcus_sp._OR918:0.0152580749)96.9/100:0.0550454112)99.9/100:0.1431882760	Kwoniella_shandongensis_CBS12478:0.2864617398)99.5/100:0.1252232065)86/89:0.0644153977)100/100:0.2490001864	Cryptococcus_sp._OR849:0.0499159411)90.6/98:0.0264260130	(Cryptococcus_floricola_DSM27421:0.0023869180	Cryptococcus_wingfieldii_CBS7118:0.0024148207)87.8/97:0.0055501117)78.1/97:0.0040918324);
(Cryptococcus_amylolentus_CBS6039:0.0000010000	Cryptococcus_amylolentus_CBS6273:0.0000010000	((((((((((Cryptococcus_bacillisporus_CA1280:0.0016257636	Cryptococcus_bacillisporus_CA1873:0.0000010000)97/100:0.0098604359	(Cryptococcus_decagattii_7685027:0.0266183681	Cryptococcus_decagattii_CBS11687:0.0032956970)99.4/100:0.0148312632)97/98:0.0114726235	(Cryptococcus_sp._MF13:0.1025121440	Cryptococcus_sp._MF34:0.0000010000)97.2/82:0.00654372	(Cryptococcus_tetragattii_CBS11718:0.0049436426	Cryptococcus_tetragattii_IND107:0.0000010000)99.6/99:0.0132801)79.8/59:0.0033461397	(Cryptococcus_gattii_E566:0.0000010000	Cryptococcus_gattii_WM276:0.0016228476)99.9/100:0.0229913727)79.9/88:0.0037069464	(Cryptococcus_deuterogattii_CBS10090:0.0065234316	Cryptococcus_deuterogattii_R265:0.0000010000)99.7/100:0.0215524256)99.8/100:0.0528050769	((Cryptococcus_deneoformans_NIH12:0.0000010000	Cryptococcus_deneoformans_NIH433:0.0000010000)99.9/100:0.0464379774	(((Cryptococcus_neoformans_125.91:0.0000010000	Cryptococcus_neoformans_H99:0.0032520888)88.4/68:0.0032395062	((Cryptococcus_neoformans_Bt1:0.0000010000	Cryptococcus_neoformans_Bt206:0.0016178627)81.5/97:0.0016164657	Cryptococcus_neoformans_Bt22:0.00161641	Cryptococcus_neoformans_Ftc555-1:2e-06)75.1/90:0.0016207319)77.1/63:0.0026087829	(Cryptococcus_neoformans_PMHc1023.ENR:0.0000010000	Cryptococcus_neoformans_T4:0.0000010000)94.8/100:0.0073671394)99.7/100:0.0377670487)94.9/99:0.0282862405)100/100:0.1497754630	(Cryptococcus_depauperatus_CBS7841:0.0056736616	Cryptococcus_depauperatus_CBS7855:0.0023730345)100/100:0.471707	Cryptococcus_sp._CMW60451:0.304339)95.4/90:0.0657342455	((Cryptococcus_sp._DSM108351:0.00163358	Cryptococcus_sp._DSM108352:0.00495477	Cryptococcus_sp._DSM111205:5e-06	Cryptococcus_sp._NCYC1536:4e-06	Cryptococcus_sp._DSM111204:3e-06	Cryptococcus_sp._DSM117830:0.0016598655)100/100:0.0876603695	(Cryptococcus_sp._DSM109063:0.0393492919	Cryptococcus_sp._OR918:0.0282113336)98.6/100:0.0420136683)100/100:0.144564	Kwoniella_shandongensis_CBS12478:0.316045)100/100:0.1748550566	Cryptococcus_sp._OR849:0.0394217641)99.8/100:0.0595552101	(Cryptococcus_floricola_DSM27421:0.0117513240	Cryptococcus_wingfieldii_CBS7118:0.0133282004)70.1/84:0.0014033461)99.5/100:0.0187078677);
(Cryptococcus_amylolentus_CBS6039:0.0000010000	Cryptococcus_amylolentus_CBS6273:0.0000010000	((((((Cryptococcus_bacillisporus_CA1280:0.0000010000	Cryptococcus_bacillisporus_CA1873:0.0000010000)91.3/99:0.0025415	Cryptococcus_gattii_WM276:3e-06	Cryptococcus_gattii_E566:3e-06	Cryptococcus_tetragattii_IND107:3e-06	(Cryptococcus_deuterogattii_CBS10090:0.0000010000	Cryptococcus_deuterogattii_R265:0.0000010000)96.5/98:0.0127826	Cryptococcus_tetragattii_CBS11718:0.00765272	(Cryptococcus_sp._MF13:0.0025395385	Cryptococcus_sp._MF34:0.0000010000)91.7/92:0.00510211)75.8/80:0.0025664262	(Cryptococcus_decagattii_7685027:0.0000010000	Cryptococcus_decagattii_CBS11687:0.0025318997)97.6/99:0.0127849778)89.6/92:0.0123486631	((Cryptococcus_deneoformans_NIH12:0.0025211124	Cryptococcus_deneoformans_NIH433:0.0000010000)99.6/100:0.0207160024	((Cryptococcus_neoformans_125.91:0.0000010000	Cryptococcus_neoformans_H99:0.0000010000)92.4/95:0.00252015	Cryptococcus_neoformans_Ftc555-1:2e-06	(Cryptococcus_neoformans_Bt1:0.00252713	Cryptococcus_neoformans_Bt22:3e-06	Cryptococcus_neoformans_Bt206:0.00252451	(Cryptococcus_neoformans_PMHc1023.ENR:0.0025180832	Cryptococcus_neoformans_T4:0.0000010000)95.6/99:0.0076372308)86.8/91:0.0025232461)74.7/73:0.0024262782)83.4/91:0.0085190896)99.6/100:0.0713620131	((((Cryptococcus_sp._DSM108351:0.0000010000	Cryptococcus_sp._NCYC1536:0.0000010000)79.1/93:0.0024596191	((Cryptococcus_sp._DSM108352:0.0000010000	Cryptococcus_sp._DSM111204:0.0000010000)85.5/96:0.0024550742	Cryptococcus_sp._DSM111205:2e-06	Cryptococcus_sp._DSM117830:2e-06)78.2/88:0.0024752453)81.6/90:0.0121983697	Cryptococcus_sp._DSM109063:0.0236226	Cryptococcus_sp._OR918:0.0130448)99.6/100:0.1038498235	Kwoniella_shandongensis_CBS12478:0.2509777935)97.7/99:0.0832342552)89.4/88:0.0373120065	((Cryptococcus_depauperatus_CBS7841:0.0051842877	Cryptococcus_depauperatus_CBS7855:0.0023882502)100/100:0.2024812564	Cryptococcus_sp._CMW60451:0.0700087650)96/97:0.0497605773)100/100:0.149411	(Cryptococcus_floricola_DSM27421:0.00515123	Cryptococcus_wingfieldii_CBS7118:0.0025728	Cryptococcus_sp._OR849:0.0210632087)77.4/88:0.00513207);
(Cryptococcus_amylolentus_CBS6039:0.0000010000	Cryptococcus_amylolentus_CBS6273:0.0105426142	(((((((((Cryptococcus_bacillisporus_CA1280:0.0000010000	Cryptococcus_bacillisporus_CA1873:0.0000010000)86.7/97:0.0052689638	(Cryptococcus_decagattii_7685027:0.0000010000	Cryptococcus_decagattii_CBS11687:0.0026121663)95.4/99:0.0105702835)82.9/93:0.0061167614	((Cryptococcus_deuterogattii_CBS10090:0.0000010000	Cryptococcus_deuterogattii_R265:0.0000010000)87.3/97:0.0058631910	((Cryptococcus_gattii_E566:0.0000010000	Cryptococcus_gattii_WM276:0.0000010000)98.2/100:0.0132505772	(Cryptococcus_sp._MF13:0.0000010000	Cryptococcus_sp._MF34:0.0026235361)86.6/95:0.0052739169)75.5/89:0.00464044	(Cryptococcus_tetragattii_CBS11718:0.0026090479	Cryptococcus_tetragattii_IND107:0.0000010000)94.2/99:0.00989765)79.1/84:0.0077153466)100/100:0.0789334	(Cryptococcus_deneoformans_NIH12:0.0000010000	Cryptococcus_deneoformans_NIH433:0.0000010000)98.3/100:0.0401872	((((Cryptococcus_neoformans_125.91:0.0000010000	Cryptococcus_neoformans_H99:0.0000010000)85.5/98:0.0026164097	Cryptococcus_neoformans_Bt1:0.0000010000)79.8/92:0.00524135	Cryptococcus_neoformans_Bt206:0.00262557	Cryptococcus_neoformans_Bt22:2e-06	Cryptococcus_neoformans_Ftc555-1:2e-06)94.4/97:0.0108811292	(Cryptococcus_neoformans_PMHc1023.ENR:0.0000010000	Cryptococcus_neoformans_T4:0.0000010000)97/99:0.0157213632)90.9/91:0.0136342359)98.7/99:0.0778061189	((((Cryptococcus_sp._DSM108351:0.0000010000	Cryptococcus_sp._NCYC1536:0.0027373968)74/93:0.0027612746	(Cryptococcus_sp._DSM108352:2e-06	Cryptococcus_sp._DSM111204:3e-06	Cryptococcus_sp._DSM117830:3e-06	Cryptococcus_sp._DSM111205:0.0027559642)86.9/96:0.0055354559)99.9/100:0.0699483534	Cryptococcus_sp._DSM109063:0.0205813	Cryptococcus_sp._OR918:0.0151161)100/100:0.1499424576	Kwoniella_shandongensis_CBS12478:0.2260718363)95.3/97:0.0786855806)82.4/84:0.0550260990	(Cryptococcus_depauperatus_CBS7841:0.0182572811	Cryptococcus_depauperatus_CBS7855:0.0003172103)100/100:0.2152589346)97.6/99:0.0790376886	Cryptococcus_sp._CMW60451:0.2085016835)100/100:0.2083829709	Cryptococcus_sp._OR849:0.0367602648)95.7/99:0.0368084570	Cryptococcus_floricola_DSM27421:0.00797775	Cryptococcus_wingfieldii_CBS7118:0.013285)93.6/100:0.0105693188);
(Cryptococcus_amylolentus_CBS6039:0.0000010000	Cryptococcus_amylolentus_CBS6273:0.0000010000	(((((((Cryptococcus_bacillisporus_CA1280:0.00133694	Cryptococcus_bacillisporus_CA1873:0.00133694	(Cryptococcus_decagattii_7685027:0.0026409859	Cryptococcus_decagattii_CBS11687:0.0000010000)94.7/99:0.0104001802)79.1/84:0.0042123907	(Cryptococcus_tetragattii_CBS11718:0.0026479545	Cryptococcus_tetragattii_IND107:0.0000010000)80.6/92:0.0026605476)78.5/75:0.00261321	(Cryptococcus_deuterogattii_CBS10090:0.0026196448	Cryptococcus_deuterogattii_R265:0.0000010000)93.9/97:0.00528037	(Cryptococcus_gattii_E566:0.0026237227	Cryptococcus_gattii_WM276:0.0000010000)98.9/96:0.0162426240)86.3/74:0.0089893086	(Cryptococcus_sp._MF13:0.0000010000	Cryptococcus_sp._MF34:0.0000010000)89.7/97:0.0096992808)91.7/84:0.0371537879	((Cryptococcus_deneoformans_NIH12:0.0000010000	Cryptococcus_deneoformans_NIH433:0.0000010000)83.8/92:0.0077127349	(Cryptococcus_neoformans_125.91:5e-06	Cryptococcus_neoformans_Bt206:6e-06	Cryptococcus_neoformans_H99:6e-06	Cryptococcus_neoformans_T4:4e-06	Cryptococcus_neoformans_PMHc1023.ENR:3e-06	(Cryptococcus_neoformans_Bt22:0.0000010000	Cryptococcus_neoformans_Ftc555-1:0.0000010000)92/97:0.00266776	Cryptococcus_neoformans_Bt1:0.0026657925)99.8/99:0.0399165401)91.5/93:0.0284271392)99.7/100:0.228351	(Cryptococcus_depauperatus_CBS7841:0.0514390207	Cryptococcus_depauperatus_CBS7855:0.0036765903)100/100:0.377484	Cryptococcus_sp._CMW60451:0.200536	(((Cryptococcus_sp._DSM108351:3e-06	Cryptococcus_sp._DSM108352:4e-06	Cryptococcus_sp._DSM111204:4e-06	Cryptococcus_sp._NCYC1536:2e-06	Cryptococcus_sp._DSM111205:2e-06	Cryptococcus_sp._DSM117830:2e-06)96.8/99:0.0518008899	Cryptococcus_sp._DSM109063:0.0937304	Cryptococcus_sp._OR918:0.0589461)99.5/100:0.1110304858	Kwoniella_shandongensis_CBS12478:0.1861922956)98.9/98:0.139757)100/100:0.219912	Cryptococcus_sp._OR849:0.0752674	(Cryptococcus_floricola_DSM27421:0.0054034363	Cryptococcus_wingfieldii_CBS7118:0.0166242898)80.3/92:0.0051073219)74.5/90:0.0032732017);
(Cryptococcus_amylolentus_CBS6039:0.0043354524	Cryptococcus_amylolentus_CBS6273:0.0021093390	(((((((((Cryptococcus_bacillisporus_CA1280:0.0062125718	Cryptococcus_bacillisporus_CA1873:0.0041462853)88.1/96:0.0049160833	(Cryptococcus_decagattii_7685027:0.0000010030	Cryptococcus_decagattii_CBS11687:0.0000010030)79/96:0.0036360094)94.4/97:0.0081506044	(Cryptococcus_sp._MF13:0.0020635259	Cryptococcus_sp._MF34:0.0020623389)88.8/97:0.0041354942)73.7/52:0.00592606	((Cryptococcus_gattii_E566:0.0000010030	Cryptococcus_gattii_WM276:0.0000010030)98.3/100:0.0125983618	(Cryptococcus_tetragattii_CBS11718:0.0041576294	Cryptococcus_tetragattii_IND107:0.0042239455)99.4/100:0.0169113020)75/48:0.00587774	(Cryptococcus_deuterogattii_CBS10090:0.0000010030	Cryptococcus_deuterogattii_R265:0.0000010030)95.6/99:0.0107642321)99.9/100:0.0616221639	(Cryptococcus_deneoformans_NIH12:0.0000010030	Cryptococcus_deneoformans_NIH433:0.0040944336)99.9/99:0.0437323	((Cryptococcus_neoformans_125.91:0.0000010030	Cryptococcus_neoformans_H99:0.0020649836)94.1/99:0.0103284301	(Cryptococcus_neoformans_Bt1:0.00203849	Cryptococcus_neoformans_Bt206:0.00204262	Cryptococcus_neoformans_Ftc555-1:2.006e-06	Cryptococcus_neoformans_Bt22:0.0000010030)82/97:0.00204062	(Cryptococcus_neoformans_PMHc1023.ENR:0.0000010030	Cryptococcus_neoformans_T4:0.0000010030)91.8/98:0.00408313)99.9/100:0.0517298)100/100:0.2036016246	((((Cryptococcus_sp._DSM108351:0.0000010030	Cryptococcus_sp._NCYC1536:0.0000010030)77.1/93:0.0020356153	(Cryptococcus_sp._DSM108352:2.006e-06	Cryptococcus_sp._DSM111204:3.009e-06	Cryptococcus_sp._DSM111205:3.009e-06	Cryptococcus_sp._DSM117830:0.0107315901)75.9/89:0.0021639979)99.6/100:0.0736782732	(Cryptococcus_sp._DSM109063:0.0236792919	Cryptococcus_sp._OR918:0.0312093812)90.1/95:0.0270590713)100/100:0.1424807371	Kwoniella_shandongensis_CBS12478:0.4793089531)86.6/83:0.0643396105)93.6/84:0.0628020851	((Cryptococcus_depauperatus_CBS7841:0.0365626357	Cryptococcus_depauperatus_CBS7855:0.0182399568)100/100:0.3143143126	Cryptococcus_sp._CMW60451:0.2434544170)98.9/99:0.1174437993)100/100:0.2955790335	Cryptococcus_sp._OR849:0.0319762297)91/96:0.0293892940	(Cryptococcus_floricola_DSM27421:0.0196127804	Cryptococcus_wingfieldii_CBS7118:0.0119997699)75.3/91:0.0035742976)96.2/100:0.0153815432);
(Cryptococcus_amylolentus_CBS6039:0.0000010000	Cryptococcus_amylolentus_CBS6273:0.0000010000	(((((((Cryptococcus_bacillisporus_CA1280:0.0119327902	Cryptococcus_bacillisporus_CA1873:0.0000010000)80.4/87:0.0029691569	(Cryptococcus_decagattii_7685027:0.0000010000	Cryptococcus_decagattii_CBS11687:0.0000010000)77.1/89:0.0029691937)79.2/86:0.00296482	(Cryptococcus_gattii_E566:0.0000010000	Cryptococcus_gattii_WM276:0.0000010000)86.5/94:0.00595155	Cryptococcus_deuterogattii_CBS10090:4e-06	Cryptococcus_deuterogattii_R265:6e-06	Cryptococcus_sp._MF34:6e-06	Cryptococcus_tetragattii_CBS11718:5e-06	Cryptococcus_tetragattii_IND107:3e-06	Cryptococcus_sp._MF13:0.0000010000)99.1/98:0.0389637	(Cryptococcus_neoformans_125.91:2e-06	Cryptococcus_neoformans_Ftc555-1:2e-06	Cryptococcus_neoformans_Bt1:4e-06	Cryptococcus_neoformans_Bt206:5e-06	Cryptococcus_neoformans_Bt22:5e-06	Cryptococcus_neoformans_PMHc1023.ENR:4e-06	Cryptococcus_neoformans_T4:4e-06	Cryptococcus_neoformans_H99:2e-06)93.5/96:0.0258903	(Cryptococcus_deneoformans_NIH12:0.0000010000	Cryptococcus_deneoformans_NIH433:0.0000010000)75/84:0.0074067272)99.6/100:0.0943729524	(Cryptococcus_depauperatus_CBS7841:0.0030107388	Cryptococcus_depauperatus_CBS7855:0.0000010000)100/100:0.172899	Cryptococcus_sp._CMW60451:0.128985	(((Cryptococcus_sp._DSM108351:2e-06	Cryptococcus_sp._NCYC1536:2e-06	Cryptococcus_sp._DSM108352:3e-06	Cryptococcus_sp._DSM111205:4e-06	Cryptococcus_sp._DSM117830:4e-06	Cryptococcus_sp._DSM111204:2e-06)98.9/100:0.0346149899	(Cryptococcus_sp._DSM109063:0.0093792526	Cryptococcus_sp._OR918:0.0030454127)73.7/77:0.0043704651)98.2/99:0.0709088460	Kwoniella_shandongensis_CBS12478:0.1556609102)99.7/100:0.122048)100/100:0.2775859489	Cryptococcus_sp._OR849:0.0108827092)96.2/96:0.0457382	Cryptococcus_floricola_DSM27421:0.007126	Cryptococcus_wingfieldii_CBS7118:0.0127004594)98.6/99:0.0215949963);
(Cryptococcus_amylolentus_CBS6039:0.0000010001	Cryptococcus_amylolentus_CBS6273:0.0000010001	(((((((((((Cryptococcus_bacillisporus_CA1280:0.0076912603	Cryptococcus_bacillisporus_CA1873:0.0051262497)94.3/99:0.0103168291	(Cryptococcus_decagattii_7685027:0.0051217600	Cryptococcus_decagattii_CBS11687:0.0025474588)98.4/100:0.0154952579)88.3/92:0.0052026601	(Cryptococcus_gattii_E566:0.0000010001	Cryptococcus_gattii_WM276:0.0000010001)97.6/99:0.0154981286)85.7/84:0.0054839795	(Cryptococcus_tetragattii_CBS11718:0.0000010001	Cryptococcus_tetragattii_IND107:0.0000010001)99.7/100:0.0258637555)73.9/72:0.0040443147	(Cryptococcus_deuterogattii_CBS10090:0.0000010001	Cryptococcus_deuterogattii_R265:0.0000010001)99.8/100:0.0306497	(Cryptococcus_sp._MF13:0.0000010001	Cryptococcus_sp._MF34:0.0000010001)98.7/100:0.0234285)100/100:0.1184935068	(((Cryptococcus_neoformans_125.91:0.0000010001	Cryptococcus_neoformans_H99:0.0000010001)89.6/99:0.00521938	Cryptococcus_neoformans_Bt206:0.00784805	Cryptococcus_neoformans_Bt1:0.0078492191)75.7/86:0.0047208236	(Cryptococcus_neoformans_Bt22:0.0000010001	Cryptococcus_neoformans_Ftc555-1:0.0000010001)87.8/97:0.00842835	(Cryptococcus_neoformans_PMHc1023.ENR:0.0025986495	Cryptococcus_neoformans_T4:0.0000010001)99.2/100:0.0227692)93.1/92:0.0275211482)82.1/92:0.0243511666	(Cryptococcus_deneoformans_NIH12:0.0077686840	Cryptococcus_deneoformans_NIH433:0.0000010001)95.1/99:0.0399546757)100/100:0.2975575906	(((Cryptococcus_sp._DSM108351:0.0123220692	Cryptococcus_sp._NCYC1536:0.0020389416)93.9/78:0.0186270335	(Cryptococcus_sp._DSM108352:0.0000010001	(Cryptococcus_sp._DSM111204:2.0002e-06	Cryptococcus_sp._DSM111205:2.0002e-06	Cryptococcus_sp._DSM117830:0.0116079607)90.7/44:0.0114097251)91.8/71:0.0171341822)99.9/100:0.1386036360	(Cryptococcus_sp._DSM109063:0.1135330406	Cryptococcus_sp._OR918:0.1183998777)86.3/88:0.0527109308)99.6/100:0.26191	Kwoniella_shandongensis_CBS12478:0.614409)93.5/93:0.0910613394	(Cryptococcus_depauperatus_CBS7841:0.0103509399	Cryptococcus_depauperatus_CBS7855:0.0142780154)100/100:0.680516	Cryptococcus_sp._CMW60451:0.371019)100/100:0.2377489892	Cryptococcus_sp._OR849:0.0852554281)97.9/100:0.0795895943	(Cryptococcus_floricola_DSM27421:0.0249373076	Cryptococcus_wingfieldii_CBS7118:0.0195184444)87.9/97:0.0119764627)91.2/99:0.0136625944);
(Cryptococcus_amylolentus_CBS6039:0.0000010000	Cryptococcus_amylolentus_CBS6273:0.0030786514	(((((((((Cryptococcus_bacillisporus_CA1280:0.0000010000	Cryptococcus_bacillisporus_CA1873:0.0062269157)94.3/98:0.0117146722	(Cryptococcus_decagattii_7685027:0.0000010000	Cryptococcus_decagattii_CBS11687:0.0000010000)92.7/99:0.0115975754)88.5/93:0.0077124350	(Cryptococcus_deuterogattii_CBS10090:0.0061123228	Cryptococcus_deuterogattii_R265:0.0030522817)98.4/100:0.0188821	(Cryptococcus_tetragattii_CBS11718:0.0030649034	Cryptococcus_tetragattii_IND107:0.0030617156)88.4/95:0.00613506)71.6/72:0.0028915583	((Cryptococcus_gattii_E566:0.0000010000	Cryptococcus_gattii_WM276:0.0000010000)96.1/99:0.0124187240	(Cryptococcus_sp._MF13:0.0030629212	Cryptococcus_sp._MF34:0.0000010000)90.3/97:0.0061530270)77.9/82:0.0032617062)99.1/100:0.0540561966	((Cryptococcus_deneoformans_NIH12:0.0000010000	Cryptococcus_deneoformans_NIH433:0.0000010000)99.8/100:0.0493893688	((Cryptococcus_neoformans_125.91:0.0061658580	Cryptococcus_neoformans_H99:0.0000010000)82.3/93:0.0030775379	(Cryptococcus_neoformans_Bt1:0.0000010000	Cryptococcus_neoformans_Bt206:0.0000010000)86.1/94:0.00307674	(Cryptococcus_neoformans_Bt22:0.0000010000	Cryptococcus_neoformans_Ftc555-1:0.0000010000)84.4/98:0.00307252	(Cryptococcus_neoformans_PMHc1023.ENR:0.0000010000	Cryptococcus_neoformans_T4:0.0000010000)96.3/93:0.00615089)98.8/100:0.0342953118)83.4/82:0.0102226634)99.9/100:0.211955	(((Cryptococcus_sp._DSM108351:0.0031058164	Cryptococcus_sp._DSM108352:3e-06	Cryptococcus_sp._DSM111205:4e-06	Cryptococcus_sp._DSM117830:5e-06	Cryptococcus_sp._NCYC1536:5e-06	Cryptococcus_sp._DSM111204:2e-06)99.9/100:0.0678133605	(Cryptococcus_sp._DSM109063:0.0250250686	Cryptococcus_sp._OR918:0.0156948944)91.3/94:0.0211925939)99.2/99:0.1181353230	Kwoniella_shandongensis_CBS12478:0.3821513742)88.3/81:0.119432	((Cryptococcus_depauperatus_CBS7841:0.0077641072	Cryptococcus_depauperatus_CBS7855:0.0015695191)100/100:0.4145264462	Cryptococcus_sp._CMW60451:0.2272216729)86.3/93:0.0632237876)100/100:0.1689619825	Cryptococcus_sp._OR849:0.0804575478)96.4/100:0.0538796482	Cryptococcus_wingfieldii_CBS7118:0.0126876603)76.1/89:0.0028450937	Cryptococcus_floricola_DSM27421:0.0030397597)94.4/94:0.0092023458);
(Cryptococcus_amylolentus_CBS6039:0.0000010000	Cryptococcus_amylolentus_CBS6273:0.0000010000	((((((((Cryptococcus_bacillisporus_CA1280:0.0047661663	Cryptococcus_bacillisporus_CA1873:0.0031701043)88.3/94:0.0031670107	(Cryptococcus_decagattii_7685027:0.0000010000	Cryptococcus_decagattii_CBS11687:0.0015800574)100/100:0.0241992225)87.5/92:0.0038365906	(Cryptococcus_gattii_E566:0.0000010000	Cryptococcus_gattii_WM276:0.0015796925)100/100:0.0198649	((Cryptococcus_sp._MF13:0.0000010000	Cryptococcus_sp._MF34:0.0015798920)93.9/100:0.0079671552	(Cryptococcus_tetragattii_CBS11718:0.0000010000	Cryptococcus_tetragattii_IND107:0.0000010000)100/100:0.0241664894)76.8/87:0.00416847)72.4/72:0.0017266215	(Cryptococcus_deuterogattii_CBS10090:0.0015697308	Cryptococcus_deuterogattii_R265:0.0000010000)99.8/100:0.0183070797)99.1/100:0.0429694750	((Cryptococcus_deneoformans_NIH12:0.0063997197	Cryptococcus_deneoformans_NIH433:0.0014718135)100/100:0.0439520529	(((Cryptococcus_neoformans_125.91:0.0031411601	Cryptococcus_neoformans_H99:0.0015738791)93.4/99:0.00472317	Cryptococcus_neoformans_Ftc555-1:0.00629459	Cryptococcus_neoformans_Bt22:0.0000010000)81.8/72:0.00434697	(Cryptococcus_neoformans_Bt1:0.0015690393	Cryptococcus_neoformans_Bt206:0.0015658472)75.7/88:0.00358992	(Cryptococcus_neoformans_PMHc1023.ENR:0.0000010000	Cryptococcus_neoformans_T4:0.0015603536)97.7/100:0.0098189430)99.7/100:0.0308209344)91.5/95:0.0278613577)100/100:0.1953351195	((Cryptococcus_depauperatus_CBS7841:0.0161634413	Cryptococcus_depauperatus_CBS7855:0.0043074144)100/100:0.763106	Cryptococcus_sp._CMW60451:0.374089	(((Cryptococcus_sp._DSM108351:0.00318415	Cryptococcus_sp._DSM108352:0.00159389	Cryptococcus_sp._DSM111204:0.00159389	Cryptococcus_sp._NCYC1536:0.00159289	Cryptococcus_sp._DSM111205:3.2284e-06	Cryptococcus_sp._DSM117830:0.00159677)98.1/99:0.0507883968	(Cryptococcus_sp._DSM109063:0.0263456732	Cryptococcus_sp._OR918:0.0236997136)97.3/99:0.0481397430)100/100:0.3811625278	Kwoniella_shandongensis_CBS12478:0.5750398815)100/100:0.2364214762)95.9/94:0.1292353159)100/100:0.5492735230	Cryptococcus_sp._OR849:0.1015604086)99/99:0.0949380618	Cryptococcus_floricola_DSM27421:0.0247822	Cryptococcus_wingfieldii_CBS7118:0.0181823)100/100:0.0409270946);
(Cryptococcus_amylolentus_CBS6039:0.0000010000	Cryptococcus_amylolentus_CBS6273:0.0000010000	((((((Cryptococcus_bacillisporus_CA1280:0.0000010000	Cryptococcus_bacillisporus_CA1873:0.0022862643)80.2/85:0.0022827177	(Cryptococcus_decagattii_7685027:0.0000010000	Cryptococcus_decagattii_CBS11687:0.0000010000)91.2/96:0.00458339	(Cryptococcus_sp._MF13:0.0022828044	Cryptococcus_sp._MF34:0.0000010000)84.6/93:0.00228522	(Cryptococcus_gattii_E566:0.0000010000	Cryptococcus_gattii_WM276:0.0000010000)88/97:0.00460421	(Cryptococcus_tetragattii_CBS11718:0.0000010000	Cryptococcus_tetragattii_IND107:0.0000010000)74.2/98:0.00229314)75.4/64:0.0022185245	(Cryptococcus_deuterogattii_CBS10090:0.0000010000	Cryptococcus_deuterogattii_R265:0.0045823116)83.6/92:0.0046530509)86.1/79:0.0163612984	(Cryptococcus_deneoformans_NIH12:0.0000010000	Cryptococcus_deneoformans_NIH433:0.0000010000)99.4/100:0.0480526	(Cryptococcus_neoformans_125.91:3e-06	Cryptococcus_neoformans_Bt206:3e-06	Cryptococcus_neoformans_Bt1:4e-06	Cryptococcus_neoformans_H99:4e-06	(Cryptococcus_neoformans_Bt22:0.0000010000	Cryptococcus_neoformans_Ftc555-1:0.0000010000)92.9/95:0.0045558	(Cryptococcus_neoformans_PMHc1023.ENR:0.0000010000	Cryptococcus_neoformans_T4:0.0000010000)95.8/97:0.0068399007)98.3/99:0.0373375)98.7/100:0.0607376549	(Cryptococcus_depauperatus_CBS7841:0.0248626550	Cryptococcus_depauperatus_CBS7855:0.0004269931)100/100:0.196385	(Cryptococcus_sp._CMW60451:0.1094773300	(((Cryptococcus_sp._DSM108351:4e-06	Cryptococcus_sp._DSM108352:5e-06	Cryptococcus_sp._DSM117830:5e-06	Cryptococcus_sp._NCYC1536:3e-06	Cryptococcus_sp._DSM111204:2e-06	Cryptococcus_sp._DSM111205:0.0000010000)98.3/100:0.0341763180	(Cryptococcus_sp._DSM109063:0.0049112713	Cryptococcus_sp._OR918:0.0136878719)84.4/90:0.0143873016)100/100:0.1746108262	Kwoniella_shandongensis_CBS12478:0.2397377848)99.1/99:0.0880113578)86.8/78:0.0387693)100/100:0.154211	Cryptococcus_sp._OR849:0.0357218	Cryptococcus_floricola_DSM27421:0.00230849	Cryptococcus_wingfieldii_CBS7118:0.00694482)92.5/96:0.0069442217);
(Cryptococcus_amylolentus_CBS6039:0.0000010000	Cryptococcus_amylolentus_CBS6273:0.0015734463	((((((((Cryptococcus_bacillisporus_CA1280:0.0014078881	Cryptococcus_bacillisporus_CA1873:0.0028058128)92.1/97:0.0042460540	(Cryptococcus_decagattii_7685027:0.0000010000	Cryptococcus_decagattii_CBS11687:0.0028382828)99.8/100:0.0158458311)75.6/79:0.00138824	(Cryptococcus_gattii_E566:0.0000010000	Cryptococcus_gattii_WM276:0.0000010000)94.1/96:0.0042212	(Cryptococcus_tetragattii_CBS11718:0.0000010000	Cryptococcus_tetragattii_IND107:0.0000010000)99.8/100:0.0113046	(Cryptococcus_deuterogattii_CBS10090:0.0000010000	Cryptococcus_deuterogattii_R265:0.0000010000)98.1/100:0.0071044091)86.5/81:0.0042016239	(Cryptococcus_sp._MF13:0.0014084254	Cryptococcus_sp._MF34:0.0014045530)70.6/86:0.0014444348)99.4/99:0.0349457215	((Cryptococcus_deneoformans_NIH12:0.0014222851	Cryptococcus_deneoformans_NIH433:0.0000010000)100/100:0.0309087694	(((Cryptococcus_neoformans_125.91:0.0014205334	Cryptococcus_neoformans_H99:0.0000010000)77.3/93:0.0014230309	(Cryptococcus_neoformans_PMHc1023.ENR:0.0000010000	Cryptococcus_neoformans_T4:0.0014175063)98.6/100:0.0071317174)78.1/87:0.00141334	Cryptococcus_neoformans_Bt22:0.00141619	Cryptococcus_neoformans_Ftc555-1:0.00425813	(Cryptococcus_neoformans_Bt1:0.0028297981	Cryptococcus_neoformans_Bt206:0.0014169476)73.4/79:0.0014125785)94.8/95:0.0151777382)95.4/95:0.0211902960)100/100:0.1513204276	((Cryptococcus_depauperatus_CBS7841:0.0162771439	Cryptococcus_depauperatus_CBS7855:0.0015775344)100/100:0.3848794521	Cryptococcus_sp._CMW60451:0.1428112820)88.7/83:0.0603674	(((Cryptococcus_sp._DSM108351:3e-06	Cryptococcus_sp._DSM111205:3e-06	Cryptococcus_sp._DSM108352:4e-06	Cryptococcus_sp._DSM117830:4e-06	Cryptococcus_sp._NCYC1536:3e-06	Cryptococcus_sp._DSM111204:0.0000010000)100/100:0.0686894894	(Cryptococcus_sp._DSM109063:0.0290322479	Cryptococcus_sp._OR918:0.0160045361)97.9/99:0.0418043586)100/100:0.1278168209	Kwoniella_shandongensis_CBS12478:0.2937356577)99.7/99:0.113031)100/100:0.2067415556	Cryptococcus_sp._OR849:0.0414666987)93.7/96:0.0238140951	(Cryptococcus_floricola_DSM27421:0.0063719838	Cryptococcus_wingfieldii_CBS7118:0.0031925219)83.3/95:0.0042117803)93.3/99:0.0069532644);
(Cryptococcus_amylolentus_CBS6039:0.0000010023	Cryptococcus_amylolentus_CBS6273:0.0000010023	(((((((Cryptococcus_bacillisporus_CA1280:0.0000010023	Cryptococcus_bacillisporus_CA1873:0.0022893208)86/97:0.0060553820	(Cryptococcus_decagattii_7685027:0.0000010023	Cryptococcus_decagattii_CBS11687:0.0046911339)100/100:0.0315360793)91.5/93:0.0078045573	(Cryptococcus_deuterogattii_CBS10090:0.0658539050	Cryptococcus_deuterogattii_R265:0.0000010023)79.3/97:0.0022864617)78.3/60:0.0022944726	(Cryptococcus_gattii_E566:0.0000010023	Cryptococcus_gattii_WM276:0.0000010023)96.9/98:0.00922857	Cryptococcus_tetragattii_CBS11718:0.00229701	Cryptococcus_tetragattii_IND107:0.00229601	(Cryptococcus_sp._MF13:0.0055801141	Cryptococcus_sp._MF34:0.0000010023)87.1/79:0.00458005)99/100:0.0302443077	((Cryptococcus_deneoformans_NIH12:0.0000010023	Cryptococcus_deneoformans_NIH433:0.0000010023)100/100:0.0344660181	(((Cryptococcus_neoformans_125.91:0.0022903665	Cryptococcus_neoformans_H99:0.0000010023)81.7/93:0.0022888980	(Cryptococcus_neoformans_Bt1:0.0000010023	(Cryptococcus_neoformans_Bt206:0.0000010023	Cryptococcus_neoformans_Bt22:0.00228818	Cryptococcus_neoformans_Ftc555-1:2.0046e-06)80.1/90:0.0022874679)78.6/76:0.0022979544)73.1/82:0.0023264769	(Cryptococcus_neoformans_PMHc1023.ENR:0.0000010023	Cryptococcus_neoformans_T4:0.0000010023)90/95:0.0045765636)83.5/95:0.0091393234)96.3/99:0.0214526849)100/100:0.0925709	((Cryptococcus_depauperatus_CBS7841:0.0154741683	Cryptococcus_depauperatus_CBS7855:0.0000021729)100/100:0.1150876356	Cryptococcus_sp._CMW60451:0.1306034047)85.2/89:0.039413	(((Cryptococcus_sp._DSM108351:4.0092e-06	Cryptococcus_sp._DSM108352:4.0092e-06	Cryptococcus_sp._DSM111205:4.0092e-06	Cryptococcus_sp._NCYC1536:4.0092e-06	Cryptococcus_sp._DSM111204:2.0046e-06	Cryptococcus_sp._DSM117830:0.0023541464)100/100:0.0587136322	(Cryptococcus_sp._DSM109063:0.0171727155	Cryptococcus_sp._OR918:0.0204153704)93.2/98:0.0200903287)99.4/100:0.0608258148	Kwoniella_shandongensis_CBS12478:0.1656606139)95.2/97:0.0416563790)100/100:0.1067843786	Cryptococcus_sp._OR849:0.0206561759)98.2/100:0.0257592	Cryptococcus_wingfieldii_CBS7118:0.0071121	Cryptococcus_floricola_DSM27421:0.00235741);
(Cryptococcus_amylolentus_CBS6039:0.0000010000	Cryptococcus_amylolentus_CBS6273:0.0000010000	((((((((Cryptococcus_bacillisporus_CA1280:0.0083297183	Cryptococcus_bacillisporus_CA1873:0.0033192423)74.2/96:0.0016423391	(Cryptococcus_decagattii_7685027:0.0016578594	Cryptococcus_decagattii_CBS11687:0.0016539811)94.7/100:0.0066809583)95.9/99:0.0080353185	((Cryptococcus_gattii_E566:0.0000010000	Cryptococcus_gattii_WM276:0.0000010000)99.6/100:0.0186306589	(Cryptococcus_tetragattii_CBS11718:0.0016689244	Cryptococcus_tetragattii_IND107:0.0033157738)98.9/100:0.0137841255)81.5/67:0.0044449067)86.6/72:0.00545547	(Cryptococcus_sp._MF13:0.0000010000	Cryptococcus_sp._MF34:0.0016640322)99.5/100:0.0150688	(Cryptococcus_deuterogattii_CBS10090:0.0000010000	Cryptococcus_deuterogattii_R265:0.0016836877)99.2/99:0.0153132808)90.1/80:0.0129218841	(Cryptococcus_deneoformans_NIH12:0.0032909464	Cryptococcus_deneoformans_NIH433:0.0051047404)100/99:0.0522822	(((Cryptococcus_neoformans_125.91:0.0000010000	Cryptococcus_neoformans_H99:0.0000010000)95/99:0.0050038627	Cryptococcus_neoformans_Bt1:0.0016637	(Cryptococcus_neoformans_Bt22:0.0000010000	Cryptococcus_neoformans_Ftc555-1:0.0000010000)73.8/95:0.00166624	Cryptococcus_neoformans_Bt206:2e-06)76.4/80:0.0016394304	(Cryptococcus_neoformans_PMHc1023.ENR:0.0000010000	Cryptococcus_neoformans_T4:0.0000010000)87.6/96:0.0033464725)99.8/100:0.0553797)100/100:0.1811285647	((Cryptococcus_depauperatus_CBS7841:0.0058427481	Cryptococcus_depauperatus_CBS7855:0.0106229576)100/100:0.3766315441	Cryptococcus_sp._CMW60451:0.2284233806)91.7/93:0.106914	(((Cryptococcus_sp._DSM108351:0.0016998586	Cryptococcus_sp._DSM108352:5e-06	Cryptococcus_sp._DSM111204:5e-06	Cryptococcus_sp._DSM111205:4e-06	Cryptococcus_sp._NCYC1536:3e-06	Cryptococcus_sp._DSM117830:2e-06)100/100:0.0749297374	(Cryptococcus_sp._DSM109063:0.0554355109	Cryptococcus_sp._OR918:0.0451308660)87.9/94:0.0206388935)100/100:0.1973325195	Kwoniella_shandongensis_CBS12478:0.3457672202)99.5/100:0.174134)100/100:0.2847834747	Cryptococcus_sp._OR849:0.0406347720)99.4/100:0.0556218	Cryptococcus_wingfieldii_CBS7118:0.0138161	Cryptococcus_floricola_DSM27421:0.0051524586)98.8/100:0.0119908576);
(Cryptococcus_amylolentus_CBS6039:0.0000010000	Cryptococcus_amylolentus_CBS6273:0.0000010000	((((((((Cryptococcus_bacillisporus_CA1280:0.0019683975	Cryptococcus_bacillisporus_CA1873:0.0039776585)95.6/99:0.0079915429	(Cryptococcus_gattii_E566:0.0019879339	Cryptococcus_gattii_WM276:0.0000010000)98.5/99:0.0120703520)73.3/75:0.00831806	(Cryptococcus_decagattii_7685027:0.0019680834	Cryptococcus_decagattii_CBS11687:0.0000010000)100/100:0.0243627	(Cryptococcus_deuterogattii_CBS10090:0.0000010000	Cryptococcus_deuterogattii_R265:0.0327158679)97.3/99:0.0163233	(Cryptococcus_tetragattii_CBS11718:0.0000010000	Cryptococcus_tetragattii_IND107:0.0000010000)95.7/97:0.00973183	(Cryptococcus_sp._MF13:0.0073201022	Cryptococcus_sp._MF34:0.0025907376)97.2/99:0.0129599197)92/94:0.0444288793	(Cryptococcus_deneoformans_NIH12:0.0039651812	Cryptococcus_deneoformans_NIH433:0.0000010000)99.7/99:0.0713056	(((Cryptococcus_neoformans_125.91:0.0020181541	Cryptococcus_neoformans_H99:0.0020125835)80.4/91:0.00201858	Cryptococcus_neoformans_Bt1:3e-06	(Cryptococcus_neoformans_Bt22:0.0060792131	Cryptococcus_neoformans_Ftc555-1:0.0040263224)76.3/88:0.00202523	Cryptococcus_neoformans_Bt206:0.0040388573)89.4/94:0.0040291833	Cryptococcus_neoformans_PMHc1023.ENR:2e-06	Cryptococcus_neoformans_T4:2e-06)99.5/100:0.0700353)100/100:0.3076297021	((Cryptococcus_depauperatus_CBS7841:0.0120185764	Cryptococcus_depauperatus_CBS7855:0.0000023889)100/100:0.3861456082	Cryptococcus_sp._CMW60451:0.2445597483)91.4/95:0.0743815907)95.8/99:0.1247493708	(((Cryptococcus_sp._DSM108351:2e-06	Cryptococcus_sp._NCYC1536:2e-06	(Cryptococcus_sp._DSM108352:0.0000010000	Cryptococcus_sp._DSM111204:2e-06	Cryptococcus_sp._DSM111205:3e-06	Cryptococcus_sp._DSM117830:0.0019818)82.3/97:0.0019797038)99.9/100:0.1049588606	(Cryptococcus_sp._DSM109063:0.0471519721	Cryptococcus_sp._OR918:0.0507461058)99.1/100:0.0715235540)100/100:0.1919313493	Kwoniella_shandongensis_CBS12478:0.2210028257)91.9/89:0.0948147581)100/100:0.2999666356	Cryptococcus_sp._OR849:0.0747067709)92.2/88:0.0456010566	Cryptococcus_floricola_DSM27421:0.0112445	Cryptococcus_wingfieldii_CBS7118:0.0151924)91.2/99:0.0088794160);
(Cryptococcus_amylolentus_CBS6039:0.0000010000	Cryptococcus_amylolentus_CBS6273:0.0000010000	((((((Cryptococcus_bacillisporus_CA1280:0.0017304996	Cryptococcus_bacillisporus_CA1873:0.0034706658)89.6/95:0.00346977	(Cryptococcus_decagattii_7685027:0.0000010000	Cryptococcus_decagattii_CBS11687:0.0017303241)86.2/94:0.0017324	(((Cryptococcus_deuterogattii_CBS10090:0.0000010000	Cryptococcus_deuterogattii_R265:0.0034507046)96.1/97:0.0069742620	(Cryptococcus_gattii_E566:0.0034574500	Cryptococcus_gattii_WM276:0.0000010000)97/99:0.0087707190)72.4/66:0.0016857901	(Cryptococcus_sp._MF13:0.0000010000	Cryptococcus_sp._MF34:0.0000010000)93.7/98:0.0052780221)77.4/63:0.0017332	(Cryptococcus_tetragattii_CBS11718:0.0000010000	Cryptococcus_tetragattii_IND107:0.0000010000)98.6/99:0.0087486099)100/100:0.0407183367	((Cryptococcus_deneoformans_NIH12:0.0000010000	Cryptococcus_deneoformans_NIH433:0.0017283872)100/100:0.0556905325	((Cryptococcus_neoformans_125.91:0.0017134715	Cryptococcus_neoformans_H99:0.0000010000)79.7/91:0.0017176757	Cryptococcus_neoformans_Bt1:3e-06	Cryptococcus_neoformans_Bt206:0.00171984	(Cryptococcus_neoformans_Bt22:0.0106505473	Cryptococcus_neoformans_Ftc555-1:0.0000010000)91.2/73:0.00344957	(Cryptococcus_neoformans_PMHc1023.ENR:0.0000010000	Cryptococcus_neoformans_T4:0.0000010000)91.3/96:0.00343747)96.2/75:0.0140392702)74.8/90:0.0071696640)99.3/100:0.0766880989	(((Cryptococcus_depauperatus_CBS7841:0.0030760710	Cryptococcus_depauperatus_CBS7855:0.0074899890)100/100:0.1622230119	Cryptococcus_sp._CMW60451:0.2140072729)92.4/95:0.0510957548	(((Cryptococcus_sp._DSM108351:4e-06	Cryptococcus_sp._DSM108352:4e-06	Cryptococcus_sp._DSM111204:4e-06	Cryptococcus_sp._DSM117830:4e-06	Cryptococcus_sp._DSM111205:2e-06	Cryptococcus_sp._NCYC1536:0.0000010000)100/100:0.0946708787	(Cryptococcus_sp._DSM109063:0.0298424195	Cryptococcus_sp._OR918:0.0201084348)79.2/86:0.0181230664)99.9/100:0.1210663801	Kwoniella_shandongensis_CBS12478:0.3350688230)96.2/97:0.0691363857)93.8/97:0.0475792130)100/100:0.1935853096	Cryptococcus_sp._OR849:0.0295194557)99.7/100:0.0618286481	(Cryptococcus_floricola_DSM27421:0.0108518210	Cryptococcus_wingfieldii_CBS7118:0.0073878566)70.2/95:0.0029845280)94.4/100:0.0136945248);
(Cryptococcus_amylolentus_CBS6039:0.0000009906	Cryptococcus_amylolentus_CBS6273:0.0000009906	((((((((Cryptococcus_bacillisporus_CA1280:0.0066084011	Cryptococcus_bacillisporus_CA1873:0.0016446382)93.1/99:0.0049774852	(Cryptococcus_tetragattii_CBS11718:0.0000009906	Cryptococcus_tetragattii_IND107:0.0000009906)97.3/98:0.0083563013)75.4/76:0.00163831	(Cryptococcus_decagattii_7685027:0.0016514536	Cryptococcus_decagattii_CBS11687:0.0033069885)99.7/100:0.0150731	(Cryptococcus_deuterogattii_CBS10090:0.0033082970	Cryptococcus_deuterogattii_R265:0.0000009906)98.5/99:0.00996718	(Cryptococcus_gattii_E566:0.0000009906	Cryptococcus_gattii_WM276:0.0072580907)98.3/100:0.0083013932)83/80:0.0033142458	(Cryptococcus_sp._MF13:0.0000009906	Cryptococcus_sp._MF34:0.0049515029)90.8/98:0.0066464118)97.1/90:0.0397373767	((Cryptococcus_deneoformans_NIH12:0.0000009906	Cryptococcus_deneoformans_NIH433:0.0000009906)99.8/100:0.0303569340	((Cryptococcus_neoformans_125.91:0.0016682590	Cryptococcus_neoformans_H99:0.0033296363)92.1/96:0.0033401000	(Cryptococcus_neoformans_Bt1:1.9812e-06	Cryptococcus_neoformans_Bt206:1.9812e-06	Cryptococcus_neoformans_Bt22:0.00166541	Cryptococcus_neoformans_Ftc555-1:0.00166758)84.3/95:0.00166662	(Cryptococcus_neoformans_PMHc1023.ENR:0.0000009906	Cryptococcus_neoformans_T4:0.0000009906)92.6/98:0.00334349)94.5/98:0.0135812525)95.7/99:0.0306262998)100/100:0.2623588881	((Cryptococcus_depauperatus_CBS7841:0.0026752879	Cryptococcus_depauperatus_CBS7855:0.0128969779)100/100:0.2275493121	Cryptococcus_sp._CMW60451:0.3803027918)87.9/86:0.118456	(((Cryptococcus_sp._DSM108351:1.9812e-06	Cryptococcus_sp._NCYC1536:1.9812e-06	((Cryptococcus_sp._DSM108352:0.0000009906	Cryptococcus_sp._DSM111204:0.0000009906)81.7/97:0.0016756002	Cryptococcus_sp._DSM111205:1.9812e-06	Cryptococcus_sp._DSM117830:0.00167732)89.8/96:0.0033594924)100/100:0.189158	Cryptococcus_sp._OR918:0.0398525	Cryptococcus_sp._DSM109063:0.0411093797)100/100:0.2278395001	Kwoniella_shandongensis_CBS12478:0.5423637545)92/91:0.142293)100/100:0.2634782089	Cryptococcus_sp._OR849:0.0699787808)100/100:0.0866999938	Cryptococcus_floricola_DSM27421:0.0193649	Cryptococcus_wingfieldii_CBS7118:0.0275118)95.3/100:0.0138324330);
(Cryptococcus_amylolentus_CBS6039:0.0000009989	Cryptococcus_amylolentus_CBS6273:0.0000009989	((((((Cryptococcus_bacillisporus_CA1280:0.0016607620	Cryptococcus_bacillisporus_CA1873:0.0000009989)96.2/97:0.00500218	((Cryptococcus_deuterogattii_CBS10090:0.0000009989	Cryptococcus_deuterogattii_R265:0.0033545118)99.7/100:0.0118064	(Cryptococcus_gattii_E566:0.0000009989	Cryptococcus_gattii_WM276:0.0000009989)99.6/100:0.0117913	((Cryptococcus_sp._MF13:0.0000009989	Cryptococcus_sp._MF34:0.0000009989)76.2/88:0.0016664898	(Cryptococcus_tetragattii_CBS11718:0.0000009989	Cryptococcus_tetragattii_IND107:0.0000009989)98.9/100:0.0100618400)93.9/98:0.0050189769)81.7/93:0.00166743	Cryptococcus_decagattii_CBS11687:0.00334199	Cryptococcus_decagattii_7685027:0.0016677848)95.2/98:0.0341361943	((Cryptococcus_deneoformans_NIH12:0.0000009989	Cryptococcus_deneoformans_NIH433:0.0016747183)98.9/100:0.0197641536	((Cryptococcus_neoformans_125.91:0.0000009989	Cryptococcus_neoformans_H99:0.0000009989)92.3/95:0.00881695	(Cryptococcus_neoformans_Bt1:0.0000009989	Cryptococcus_neoformans_Bt206:0.0016649692)82.9/97:0.00546791	(Cryptococcus_neoformans_Bt22:0.0000009989	Cryptococcus_neoformans_Ftc555-1:0.0016634613)97.8/100:0.0104855	(Cryptococcus_neoformans_PMHc1023.ENR:0.0000009989	Cryptococcus_neoformans_T4:0.0000009989)79.1/92:0.0028962616)98.7/100:0.0187465160)85.6/86:0.0206490943)100/100:0.274733	(((Cryptococcus_sp._DSM108351:0.00167265	Cryptococcus_sp._DSM108352:0.00167465	Cryptococcus_sp._DSM117830:0.00167465	Cryptococcus_sp._NCYC1536:0.00167365	Cryptococcus_sp._DSM111204:0.00167165	Cryptococcus_sp._DSM111205:0.0000009989)96.9/99:0.0729350372	(Cryptococcus_sp._DSM109063:0.0334619371	Cryptococcus_sp._OR918:0.0386087173)94/99:0.0703166170)100/100:0.5223678461	Kwoniella_shandongensis_CBS12478:0.6054426859)99.6/100:0.273311	((Cryptococcus_depauperatus_CBS7841:0.0132644931	Cryptococcus_depauperatus_CBS7855:0.0000022519)100/100:0.4209327347	Cryptococcus_sp._CMW60451:0.1692605960)95.7/93:0.0705383541)100/100:0.3537013134	Cryptococcus_sp._OR849:0.0526234279)95.8/98:0.0373605687	(Cryptococcus_floricola_DSM27421:0.0086182663	Cryptococcus_wingfieldii_CBS7118:0.0082894803)94.8/99:0.0089903291)78.2/97:0.0027531599);
(Cryptococcus_amylolentus_CBS6039:0.0000009988	Cryptococcus_amylolentus_CBS6273:0.0000009988	(((((((((Cryptococcus_bacillisporus_CA1280:0.0046840937	Cryptococcus_bacillisporus_CA1873:0.0032772219)100/100:0.0114329649	(Cryptococcus_decagattii_7685027:0.0000009988	Cryptococcus_decagattii_CBS11687:0.0137898400)100/100:0.0209061780)97.6/100:0.0054729843	((Cryptococcus_gattii_E566:0.0012836433	Cryptococcus_gattii_WM276:0.0098062003)100/100:0.0221371	(Cryptococcus_sp._MF13:0.0029226896	Cryptococcus_sp._MF34:0.0007555938)100/100:0.0115487	(Cryptococcus_tetragattii_CBS11718:0.0025555926	Cryptococcus_tetragattii_IND107:0.0000022771)100/100:0.0253310437)99.9/100:0.0087288819)78.4/82:0.0064918748	(Cryptococcus_deuterogattii_CBS10090:0.0019133912	Cryptococcus_deuterogattii_R265:0.0006457435)100/100:0.0234656761)100/100:0.0792857684	((Cryptococcus_deneoformans_NIH12:0.0012769892	Cryptococcus_deneoformans_NIH433:0.0000009988)100/100:0.0610022275	(((Cryptococcus_neoformans_125.91:0.0000009988	Cryptococcus_neoformans_H99:0.0025493026)99.9/100:0.0122109995	((Cryptococcus_neoformans_Bt1:0.0012719008	Cryptococcus_neoformans_Bt206:0.0012721895)76.6/91:0.0006307377	(Cryptococcus_neoformans_Bt22:0.0006336685	Cryptococcus_neoformans_Ftc555-1:0.0012696143)91.9/98:0.0019107035)99/100:0.0044987326)89.4/96:0.0028225327	(Cryptococcus_neoformans_PMHc1023.ENR:0.0000009988	Cryptococcus_neoformans_T4:0.0000009988)100/100:0.0145227426)100/100:0.0519889031)88/89:0.0126490165)100/100:0.2184495374	((Cryptococcus_depauperatus_CBS7841:0.0039504585	Cryptococcus_depauperatus_CBS7855:0.0158944955)100/100:0.5345892566	Cryptococcus_sp._CMW60451:0.3060469703)91.4/78:0.0449039874)92.2/79:0.0457187155	((((Cryptococcus_sp._DSM108351:0.000642381	Cryptococcus_sp._NCYC1536:0.000642132	Cryptococcus_sp._DSM117830:0.0006460110)90.3/95:0.0025443196	((Cryptococcus_sp._DSM108352:0.0000009988	Cryptococcus_sp._DSM111204:0.0000009988)76.3/97:0.0006416440	Cryptococcus_sp._DSM111205:0.0012834671)85.9/95:0.0019603264)100/100:0.0973832187	(Cryptococcus_sp._DSM109063:0.0517169384	Cryptococcus_sp._OR918:0.0351444801)88.6/91:0.0232119774)100/100:0.2120799007	Kwoniella_shandongensis_CBS12478:0.5065891700)100/100:0.1788487689)100/100:0.2572486699	Cryptococcus_sp._OR849:0.0804223079)100/100:0.0623175	Cryptococcus_wingfieldii_CBS7118:0.0198796	Cryptococcus_floricola_DSM27421:0.0116340005)100/100:0.0276288280);
(Cryptococcus_amylolentus_CBS6039:0.0000010000	Cryptococcus_amylolentus_CBS6273:0.0062375742	((((((((((Cryptococcus_bacillisporus_CA1280:0.0015861754	Cryptococcus_bacillisporus_CA1873:0.0031783939)89.4/97:0.0031643410	(Cryptococcus_decagattii_7685027:0.0015999146	Cryptococcus_decagattii_CBS11687:0.0000010000)99.1/100:0.0111962685)88.4/95:0.0031816891	(Cryptococcus_deuterogattii_CBS10090:0.0015685114	Cryptococcus_deuterogattii_R265:0.0015918000)97.2/100:0.00635578	(Cryptococcus_gattii_E566:0.0000010000	Cryptococcus_gattii_WM276:0.0000010000)99.1/100:0.00953044)75.7/86:0.0015797553	(Cryptococcus_sp._MF13:0.0015826524	Cryptococcus_sp._MF34:0.0000010000)92.7/98:0.0047609151)75.1/85:0.0020362836	(Cryptococcus_tetragattii_CBS11718:0.0000010000	Cryptococcus_tetragattii_IND107:0.0000010000)98.2/100:0.0107361693)99.1/100:0.0376233686	((Cryptococcus_deneoformans_NIH12:0.0015608673	Cryptococcus_deneoformans_NIH433:0.0000010000)99.9/100:0.0270874621	((Cryptococcus_neoformans_125.91:0.0000010000	Cryptococcus_neoformans_H99:0.0015644741)92.1/97:0.00407345	(Cryptococcus_neoformans_Bt1:0.0015660582	Cryptococcus_neoformans_Bt206:0.0015655562)88.7/97:0.00407604	(Cryptococcus_neoformans_Bt22:0.0000010000	Cryptococcus_neoformans_Ftc555-1:0.0031351574)86.8/97:0.00250761	(Cryptococcus_neoformans_PMHc1023.ENR:0.0000010000	Cryptococcus_neoformans_T4:0.0000010000)79/89:0.0021872542)95.7/91:0.0145478371)89.9/93:0.0269304709)100/100:0.1971574596	(Cryptococcus_sp._CMW60451:0.2780319568	(((Cryptococcus_sp._DSM108351:3e-06	Cryptococcus_sp._DSM111205:3e-06	Cryptococcus_sp._DSM117830:2e-06	Cryptococcus_sp._DSM108352:0.0126296	Cryptococcus_sp._DSM111204:0.00154597	Cryptococcus_sp._NCYC1536:0.00169952)100/100:0.3996300868	(Cryptococcus_sp._DSM109063:0.0502027956	Cryptococcus_sp._OR918:0.0505082843)99.9/100:0.1163834765)98/100:0.1322848514	Kwoniella_shandongensis_CBS12478:0.4392745468)95.5/84:0.0933046365)71.1/44:0.0231584708)94.2/59:0.0411053350	(Cryptococcus_depauperatus_CBS7841:0.0020850253	Cryptococcus_depauperatus_CBS7855:0.0026726201)100/100:0.2019545569)100/100:0.2209896862	Cryptococcus_sp._OR849:0.0743940630)97.3/98:0.0358340771	Cryptococcus_floricola_DSM27421:0.0100161	Cryptococcus_wingfieldii_CBS7118:0.0267679)98.3/100:0.0187026953);
(Cryptococcus_amylolentus_CBS6039:0.0021342300	Cryptococcus_amylolentus_CBS6273:0.0066357786	((((((((Cryptococcus_bacillisporus_CA1280:0.0000010000	Cryptococcus_bacillisporus_CA1873:0.0019618689)94.8/99:0.0079403840	(Cryptococcus_decagattii_7685027:0.0019463535	Cryptococcus_decagattii_CBS11687:0.0000010000)99.4/100:0.0158211830)84.3/92:0.0039031797	((Cryptococcus_gattii_E566:0.0000010000	Cryptococcus_gattii_WM276:0.0038711788)99.3/100:0.0157837200	((Cryptococcus_sp._MF13:0.0019348266	Cryptococcus_sp._MF34:0.0019331033)96.8/99:0.0079032134	(Cryptococcus_tetragattii_CBS11718:0.0000010000	Cryptococcus_tetragattii_IND107:0.0000010000)99.8/100:0.0178281635)72.9/81:0.0018763225)86.7/81:0.0039145906)83.7/81:0.0053816976	(Cryptococcus_deuterogattii_CBS10090:0.0000010000	Cryptococcus_deuterogattii_R265:0.0019486090)99.2/100:0.0227942801)97.8/99:0.0436934693	((Cryptococcus_deneoformans_NIH12:0.0000010000	Cryptococcus_deneoformans_NIH433:0.0000010000)100/100:0.0587412886	((Cryptococcus_neoformans_125.91:0.0019890698	Cryptococcus_neoformans_H99:0.0019896405)80.1/93:0.00199549	((Cryptococcus_neoformans_Bt1:0.0020011161	Cryptococcus_neoformans_Bt206:0.0080369241)77/90:0.0019811373	(Cryptococcus_neoformans_Bt22:0.0019894093	Cryptococcus_neoformans_Ftc555-1:0.0000010000)89.2/97:0.0040061226)80.7/91:0.00199865	(Cryptococcus_neoformans_PMHc1023.ENR:0.0000010000	Cryptococcus_neoformans_T4:0.0000010000)89.7/97:0.0039894667)100/100:0.0543551172)94.4/98:0.0325200886)100/100:0.282604	(Cryptococcus_depauperatus_CBS7841:0.0001378428	Cryptococcus_depauperatus_CBS7855:0.0108368661)100/100:0.502836	(((((Cryptococcus_sp._DSM108351:0.0000010000	Cryptococcus_sp._DSM117830:2e-06	Cryptococcus_sp._NCYC1536:2e-06)73.8/89:0.0029061014	(Cryptococcus_sp._DSM108352:2e-06	Cryptococcus_sp._DSM111204:2e-06	Cryptococcus_sp._DSM111205:0.0043203042)86.4/93:0.0058226113)100/100:0.1550368289	Cryptococcus_sp._DSM109063:0.0272204816)84/85:0.0224292383	Cryptococcus_sp._OR918:0.0191257245)99.6/99:0.1441515439	Kwoniella_shandongensis_CBS12478:0.4548409147)98/97:0.143806	Cryptococcus_sp._CMW60451:0.3830328299)100/100:0.2540070636	Cryptococcus_sp._OR849:0.0587002604)99.4/99:0.082407	Cryptococcus_wingfieldii_CBS7118:0.0158172	Cryptococcus_floricola_DSM27421:0.0179435490)98.7/100:0.0150635466);
(Cryptococcus_amylolentus_CBS6039:0.0000011262	Cryptococcus_amylolentus_CBS6273:0.0000011262	((((((Cryptococcus_bacillisporus_CA1280:0.00314061	Cryptococcus_bacillisporus_CA1873:2.2526e-06	(Cryptococcus_decagattii_7685027:0.0020942845	Cryptococcus_decagattii_CBS11687:0.0000011262)100/100:0.0182713008)99.9/99:0.0142422	((Cryptococcus_gattii_E566:0.0000011262	Cryptococcus_gattii_WM276:0.0000011262)100/100:0.0285940522	(Cryptococcus_sp._MF13:0.0022412787	Cryptococcus_sp._MF34:0.0026413111)100/100:0.0288171	(Cryptococcus_tetragattii_CBS11718:0.0009262271	Cryptococcus_tetragattii_IND107:0.0009309646)100/100:0.0206007)91.6/71:0.00834874	(Cryptococcus_deuterogattii_CBS10090:0.0039916513	Cryptococcus_deuterogattii_R265:0.0100557186)96.1/100:0.0103946389)100/100:0.0482218508	((Cryptococcus_deneoformans_NIH12:0.0000011262	Cryptococcus_deneoformans_NIH433:0.0010853104)99.3/100:0.0151576050	(Cryptococcus_neoformans_125.91:0.00201852	(((Cryptococcus_neoformans_Bt1:0.0027299380	Cryptococcus_neoformans_Bt206:0.0009112113)80.4/92:0.0009095898	Cryptococcus_neoformans_Bt22:0.00110671	(Cryptococcus_neoformans_PMHc1023.ENR:0.0000011262	Cryptococcus_neoformans_T4:0.0000011262)100/100:0.0417687)77.2/32:0.0009138109	Cryptococcus_neoformans_Ftc555-1:0.0022194033)77.9/52:0.00182716	Cryptococcus_neoformans_H99:0.0000013617)99.9/100:0.0250293413)97.1/100:0.0215965542)100/100:0.103618	((((Cryptococcus_sp._DSM108351:2.2526e-06	Cryptococcus_sp._DSM117830:2.2526e-06	Cryptococcus_sp._NCYC1536:0.0000011262)91.3/97:0.000932989	Cryptococcus_sp._DSM108352:3.379e-06	Cryptococcus_sp._DSM111205:2.2526e-06	Cryptococcus_sp._DSM111204:0.0000011262)100/100:0.0850393651	(Cryptococcus_sp._DSM109063:0.0192396318	Cryptococcus_sp._OR918:0.0082811834)84.4/89:0.0153535215)100/100:0.0653702064	Kwoniella_shandongensis_CBS12478:0.2014036791)99.7/100:0.0711348	((Cryptococcus_depauperatus_CBS7841:0.0004191752	Cryptococcus_depauperatus_CBS7855:0.0065060457)100/100:0.1078652031	Cryptococcus_sp._CMW60451:0.1025845781)99.7/100:0.0563722484)100/100:0.1242204265	Cryptococcus_sp._OR849:0.0234402011)99.4/100:0.030275	Cryptococcus_floricola_DSM27421:0.0115922	Cryptococcus_wingfieldii_CBS7118:0.0113900572)99.4/100:0.0103181891);
(Cryptococcus_amylolentus_CBS6039:0.0000009977	Cryptococcus_amylolentus_CBS6273:0.0000009977	((((((((Cryptococcus_bacillisporus_CA1280:0.0058320855	Cryptococcus_bacillisporus_CA1873:0.0000009977)98.5/100:0.0068126244	(Cryptococcus_decagattii_7685027:0.0000009977	Cryptococcus_decagattii_CBS11687:0.0019405115)100/100:0.0137914987)94.4/99:0.0048551170	(Cryptococcus_gattii_E566:0.0000009977	Cryptococcus_gattii_WM276:0.0009656606)99.9/100:0.0117335336)84.8/79:0.00474327	((Cryptococcus_sp._MF13:0.0009613913	Cryptococcus_sp._MF34:0.0029039186)98.3/100:0.0075961206	(Cryptococcus_tetragattii_CBS11718:0.0000009977	Cryptococcus_tetragattii_IND107:0.0000009977)99.9/100:0.0111161712)84.5/73:0.00540977	(Cryptococcus_deuterogattii_CBS10090:0.0009673544	Cryptococcus_deuterogattii_R265:0.0000009977)97.2/98:0.0120509747)100/100:0.0473101658	((Cryptococcus_deneoformans_NIH12:0.0021015332	Cryptococcus_deneoformans_NIH433:0.0037085746)100/100:0.0295608426	(((Cryptococcus_neoformans_125.91:0.0009601141	Cryptococcus_neoformans_H99:0.0019286057)96.9/99:0.0038639960	(Cryptococcus_neoformans_Bt1:0.00192938	Cryptococcus_neoformans_Bt22:0.00387331	Cryptococcus_neoformans_Bt206:0.000964099	Cryptococcus_neoformans_Ftc555-1:0.0067733416)75.8/83:0.0009632139)93.5/93:0.0045061499	(Cryptococcus_neoformans_PMHc1023.ENR:0.0000009977	Cryptococcus_neoformans_T4:0.0000009977)90.3/97:0.0042232482)100/100:0.0359884734)95.3/98:0.0237234748)100/100:0.388633	((Cryptococcus_depauperatus_CBS7841:0.0053879130	Cryptococcus_depauperatus_CBS7855:0.0165212044)100/100:0.2518378335	Cryptococcus_sp._CMW60451:0.4435693058)98.2/96:0.217715	Kwoniella_shandongensis_CBS12478:0.534688	(((Cryptococcus_sp._DSM108351:0.0049576381	Cryptococcus_sp._NCYC1536:0.0009860518)73.4/92:0.0018545959	Cryptococcus_sp._DSM108352:0.000124764	Cryptococcus_sp._DSM111204:0.00012676	Cryptococcus_sp._DSM111205:0.00012676	Cryptococcus_sp._DSM117830:0.000125762)100/100:0.1412052501	(Cryptococcus_sp._DSM109063:0.0804512610	Cryptococcus_sp._OR918:0.1108350042)98.4/99:0.0840885780)100/100:0.7130906125)100/100:0.3561486352	Cryptococcus_sp._OR849:0.1152588658)100/100:0.0784506	Cryptococcus_floricola_DSM27421:0.0111856	Cryptococcus_wingfieldii_CBS7118:0.0102008802)100/100:0.0203517974);
(Cryptococcus_amylolentus_CBS6039:0.0000010000	Cryptococcus_amylolentus_CBS6273:0.0000010000	((((((((Cryptococcus_bacillisporus_CA1280:0.0000010000	Cryptococcus_bacillisporus_CA1873:0.0000010000)87.2/95:0.0067269651	(Cryptococcus_decagattii_7685027:0.0000010000	Cryptococcus_decagattii_CBS11687:0.0067397833)77.1/78:0.0067569316)86.6/95:0.00676192	(Cryptococcus_deuterogattii_CBS10090:0.0000010000	Cryptococcus_deuterogattii_R265:0.0033976030)99.2/100:0.0313657	(Cryptococcus_tetragattii_CBS11718:0.0000010000	Cryptococcus_tetragattii_IND107:0.0000010000)87.5/95:0.0106454	(Cryptococcus_gattii_E566:0.0000010000	Cryptococcus_gattii_WM276:0.0000010000)97.9/99:0.0169441	Cryptococcus_sp._MF13:2e-06	Cryptococcus_sp._MF34:0.0000010000)95.8/98:0.0231298074	(Cryptococcus_deneoformans_NIH12:0.0067319056	Cryptococcus_deneoformans_NIH433:0.0000010000)89.2/96:0.0140809100)83.4/91:0.0234298444	((Cryptococcus_neoformans_125.91:0.0000010000	Cryptococcus_neoformans_H99:0.0000010000)90.6/95:0.00335447	(Cryptococcus_neoformans_Bt1:0.0000010000	Cryptococcus_neoformans_Bt206:0.0000010000)75.6/95:0.00335323	Cryptococcus_neoformans_Bt22:0.00335424	Cryptococcus_neoformans_Ftc555-1:3e-06	Cryptococcus_neoformans_PMHc1023.ENR:0.006745	Cryptococcus_neoformans_T4:0.006745)83.9/85:0.0247398327)100/100:0.2386276435	(((Cryptococcus_depauperatus_CBS7841:0.0468206729	Cryptococcus_depauperatus_CBS7855:0.0213140997)100/100:0.3412580231	Cryptococcus_sp._CMW60451:0.2520697314)90/93:0.0841083557	(((Cryptococcus_sp._DSM108351:0.00371202	Cryptococcus_sp._DSM117830:0.00185168	Cryptococcus_sp._DSM108352:4e-06	Cryptococcus_sp._NCYC1536:4e-06	Cryptococcus_sp._DSM111205:3e-06	Cryptococcus_sp._DSM111204:2e-06)99.7/100:0.1426773764	Cryptococcus_sp._DSM109063:0.134595	Cryptococcus_sp._OR918:0.172418)99.8/100:0.3757283265	Kwoniella_shandongensis_CBS12478:0.8504678023)97.7/95:0.2126158780)92.6/93:0.1191856103)100/100:0.3777139983	Cryptococcus_sp._OR849:0.1324191200)78.9/92:0.0268372595	(Cryptococcus_floricola_DSM27421:0.0066618258	Cryptococcus_wingfieldii_CBS7118:0.0165927751)88.7/97:0.0067749104)86.4/96:0.0064971505);
(Cryptococcus_amylolentus_CBS6039:0.0000010000	Cryptococcus_amylolentus_CBS6273:0.0133665	Cryptococcus_sp._OR849:0.0331824	(((((((Cryptococcus_bacillisporus_CA1280:0.0000010000	Cryptococcus_bacillisporus_CA1873:0.0000010000)95/95:0.0196539	(Cryptococcus_deuterogattii_CBS10090:0.0000010000	Cryptococcus_deuterogattii_R265:0.0000010000)88.9/96:0.0130884	Cryptococcus_gattii_E566:3e-06	(Cryptococcus_decagattii_7685027:0.0000010000	Cryptococcus_decagattii_CBS11687:0.0000010000)91.3/94:0.00650626	Cryptococcus_gattii_WM276:0.0000010000)85.1/68:0.0065155	(Cryptococcus_tetragattii_CBS11718:0.0000010000	Cryptococcus_tetragattii_IND107:0.0000010000)83.9/95:0.00655668	(Cryptococcus_sp._MF13:0.0000010000	Cryptococcus_sp._MF34:0.0065172611)84.8/97:0.0065162215)92.8/87:0.0277301	Cryptococcus_neoformans_125.91:0.00806679	Cryptococcus_neoformans_Bt22:0.00806779	Cryptococcus_neoformans_H99:0.00806879	Cryptococcus_neoformans_PMHc1023.ENR:0.00806879	Cryptococcus_neoformans_Ftc555-1:0.0145129	Cryptococcus_neoformans_T4:0.00806479	(Cryptococcus_neoformans_Bt1:0.0000010000	Cryptococcus_neoformans_Bt206:0.0000010000)93.1/96:0.0145316	(Cryptococcus_deneoformans_NIH12:0.0000010000	Cryptococcus_deneoformans_NIH433:0.0000010000)84.4/94:0.0178590455)96/95:0.0578949355	Kwoniella_shandongensis_CBS12478:0.1644072911)86/82:0.071267	((Cryptococcus_sp._DSM108351:3e-06	Cryptococcus_sp._DSM108352:5e-06	Cryptococcus_sp._DSM111204:5e-06	Cryptococcus_sp._DSM117830:4e-06	Cryptococcus_sp._NCYC1536:2e-06	Cryptococcus_sp._DSM111205:0.0000010000)99.9/99:0.101799	Cryptococcus_sp._OR918:0.0255707	Cryptococcus_sp._DSM109063:0.0065210400)100/100:0.2132	(Cryptococcus_depauperatus_CBS7841:0.0000010000	Cryptococcus_depauperatus_CBS7855:0.0000010000)100/100:0.171909	Cryptococcus_sp._CMW60451:0.1891819303)99.8/100:0.1135667036	Cryptococcus_wingfieldii_CBS7118:0.0060690623)74.5/91:0.00668558	Cryptococcus_floricola_DSM27421:0.0000010000);
(Cryptococcus_amylolentus_CBS6039:0.0000010000	Cryptococcus_amylolentus_CBS6273:0.0000010000	(((((((((Cryptococcus_bacillisporus_CA1280:0.0042043068	Cryptococcus_bacillisporus_CA1873:0.0000010000)86.8/90:0.00419859	(Cryptococcus_decagattii_7685027:0.0000010000	Cryptococcus_decagattii_CBS11687:0.0043421717)96.6/100:0.0211452	(Cryptococcus_tetragattii_CBS11718:0.0000010000	Cryptococcus_tetragattii_IND107:0.0000010000)95.2/99:0.0211529	(Cryptococcus_sp._MF13:0.0087258214	Cryptococcus_sp._MF34:0.0000010000)91.7/95:0.0084249948)77.1/84:0.0042835129	(Cryptococcus_gattii_E566:0.0000010000	Cryptococcus_gattii_WM276:0.0000010000)97.8/100:0.0254539725)75.3/82:0.0074681933	(Cryptococcus_deuterogattii_CBS10090:0.0000010000	Cryptococcus_deuterogattii_R265:0.0000010000)96.4/100:0.0276968438)92.6/96:0.0362186329	((Cryptococcus_deneoformans_NIH12:0.0000010000	Cryptococcus_deneoformans_NIH433:0.0000010000)98.6/100:0.0391939141	(((Cryptococcus_neoformans_125.91:2e-06	Cryptococcus_neoformans_H99:2e-06	(Cryptococcus_neoformans_Bt22:0.0000010000	Cryptococcus_neoformans_Ftc555-1:0.0000010000)90.9/98:0.0086096424)77.5/82:0.0042527966	(Cryptococcus_neoformans_Bt1:0.0000010000	Cryptococcus_neoformans_Bt206:0.0000010000)88.5/96:0.0085443504)92.3/96:0.0129740414	(Cryptococcus_neoformans_PMHc1023.ENR:0.0000010000	Cryptococcus_neoformans_T4:0.0000010000)92.9/98:0.0129264461)72.9/84:0.0046258377)98.5/100:0.0813108510)99.1/100:0.2390310643	((Cryptococcus_depauperatus_CBS7841:0.0048646465	Cryptococcus_depauperatus_CBS7855:0.0084350290)99.8/100:0.2229484451	Cryptococcus_sp._CMW60451:0.2808602060)96.4/93:0.1442294648)89.2/74:0.1013746150	((Cryptococcus_sp._DSM108351:0.0082358493	Cryptococcus_sp._DSM108352:5e-06	Cryptococcus_sp._DSM117830:5e-06	Cryptococcus_sp._NCYC1536:4e-06	Cryptococcus_sp._DSM111204:3e-06	Cryptococcus_sp._DSM111205:2e-06)97.5/98:0.0863781091	(Cryptococcus_sp._DSM109063:0.0385475098	Cryptococcus_sp._OR918:0.0297341660)92.4/97:0.0571089579)99.5/100:0.24866	Kwoniella_shandongensis_CBS12478:0.694052)99.7/100:0.2525381799	Cryptococcus_sp._OR849:0.0340455255)99.1/100:0.118669	Cryptococcus_floricola_DSM27421:0.00861968	Cryptococcus_wingfieldii_CBS7118:0.0000010000)96.2/96:0.0131652246);
(Cryptococcus_amylolentus_CBS6039:0.0000010043	Cryptococcus_amylolentus_CBS6273:0.0000010043	(((((((Cryptococcus_bacillisporus_CA1280:0.0023319300	Cryptococcus_bacillisporus_CA1873:0.0000010043)97.1/99:0.0119018	(Cryptococcus_decagattii_7685027:0.0011696070	Cryptococcus_decagattii_CBS11687:0.0000010043)99.1/100:0.0151698	((Cryptococcus_gattii_E566:0.0000010043	Cryptococcus_gattii_WM276:0.0000010043)96.6/99:0.0047104626	((Cryptococcus_sp._MF13:0.0011591783	Cryptococcus_sp._MF34:0.0011647221)99.3/100:0.0083187630	(Cryptococcus_tetragattii_CBS11718:0.0000010043	Cryptococcus_tetragattii_IND107:0.0000010043)97.5/100:0.0059759061)73.3/90:0.0010792065)74.7/69:0.0043181	(Cryptococcus_deuterogattii_CBS10090:0.0011652942	Cryptococcus_deuterogattii_R265:0.0000010043)94.8/99:0.0063352351)100/100:0.0380651905	((Cryptococcus_deneoformans_NIH12:0.0000010043	Cryptococcus_deneoformans_NIH433:0.0000010043)99.8/100:0.0241964983	(Cryptococcus_neoformans_125.91:0.00120461	Cryptococcus_neoformans_H99:0.00241361	((Cryptococcus_neoformans_Bt1:0.0000010043	Cryptococcus_neoformans_Bt206:0.0000010043)80.5/93:0.0012068280	((Cryptococcus_neoformans_Bt22:0.0000010043	(Cryptococcus_neoformans_PMHc1023.ENR:0.0000010043	Cryptococcus_neoformans_T4:0.0000010043)96.6/100:0.0048597981)81/84:0.0012088496	Cryptococcus_neoformans_Ftc555-1:0.0024092520)77.1/80:0.0012081777)80.2/90:0.0012003544)99.9/100:0.0260132519)77.2/81:0.0053097370)100/100:0.1032168607	((((Cryptococcus_sp._DSM108351:0.0000010043	Cryptococcus_sp._DSM117830:0.0000010043)94.9/99:0.0046350765	(Cryptococcus_sp._DSM108352:3.0129e-06	Cryptococcus_sp._DSM111204:3.0129e-06	Cryptococcus_sp._NCYC1536:2.0086e-06	Cryptococcus_sp._DSM111205:0.0000010043)72.8/91:0.0012414836)100/100:0.0608562	Cryptococcus_sp._OR918:0.0188881	Cryptococcus_sp._DSM109063:0.0080427534)100/100:0.0822259663	Kwoniella_shandongensis_CBS12478:0.1344669973)99.4/99:0.0528247194)73.3/80:0.0196062665	((Cryptococcus_depauperatus_CBS7841:0.0051341472	Cryptococcus_depauperatus_CBS7855:0.0029986438)100/100:0.1739570786	Cryptococcus_sp._CMW60451:0.2222038520)98.3/97:0.0495675708)100/100:0.1107406818	Cryptococcus_sp._OR849:0.0175773276)95.9/96:0.0181094223	(Cryptococcus_floricola_DSM27421:0.0131522406	Cryptococcus_wingfieldii_CBS7118:0.0023686455)72.8/81:0.0009431635)98.6/100:0.0085800616);
(Cryptococcus_amylolentus_CBS6039:0.0000010000	Cryptococcus_amylolentus_CBS6273:0.0000010000	((((((((((Cryptococcus_bacillisporus_CA1280:0.0018576956	Cryptococcus_bacillisporus_CA1873:0.0000010000)85.6/95:0.00186166	Cryptococcus_decagattii_7685027:0.00372762	Cryptococcus_decagattii_CBS11687:0.0018611125)85.2/92:0.00186517	Cryptococcus_sp._MF34:4e-06	Cryptococcus_sp._MF13:3e-06	(Cryptococcus_tetragattii_CBS11718:0.0000010000	Cryptococcus_tetragattii_IND107:0.0000010000)94.2/97:0.0037357	(Cryptococcus_gattii_E566:0.0000010000	Cryptococcus_gattii_WM276:0.0000010000)92.4/95:0.0037226134)84.6/91:0.0036202262	(Cryptococcus_deuterogattii_CBS10090:0.0000010000	Cryptococcus_deuterogattii_R265:0.0000010000)93.8/99:0.0076731591)100/100:0.0449675	(Cryptococcus_deneoformans_NIH12:0.0000010000	Cryptococcus_deneoformans_NIH433:0.0000010000)98/100:0.0195536	((Cryptococcus_neoformans_125.91:0.0000010000	Cryptococcus_neoformans_H99:0.0000010000)91.3/97:0.0056640426	((Cryptococcus_neoformans_Bt1:0.0000010000	Cryptococcus_neoformans_Bt206:0.0018869212)86.2/90:0.00187918	Cryptococcus_neoformans_Bt22:0.001879	(Cryptococcus_neoformans_PMHc1023.ENR:0.0000010000	Cryptococcus_neoformans_T4:0.0000010000)93.5/94:0.00375322	Cryptococcus_neoformans_Ftc555-1:0.0018753079)87.7/90:0.0038287690)80/81:0.0047223577)99.8/100:0.0760232520	((Cryptococcus_depauperatus_CBS7841:0.0051141872	Cryptococcus_depauperatus_CBS7855:0.0047089190)100/100:0.1692173343	Cryptococcus_sp._CMW60451:0.0933612129)99.7/100:0.0932695906)92.2/87:0.0460257333	(((Cryptococcus_sp._DSM108351:0.0041021228	(Cryptococcus_sp._DSM108352:2e-06	Cryptococcus_sp._DSM111204:2e-06	Cryptococcus_sp._DSM111205:0.0000010000)91.2/96:0.0020438	Cryptococcus_sp._DSM117830:3e-06	Cryptococcus_sp._NCYC1536:3e-06)99.6/100:0.0583409181	(Cryptococcus_sp._DSM109063:0.0181741482	Cryptococcus_sp._OR918:0.0118088762)92.1/95:0.0207742038)100/100:0.0918085534	Kwoniella_shandongensis_CBS12478:0.1579361534)91.3/89:0.0381877296)100/100:0.1140987404	Cryptococcus_sp._OR849:0.0188297072)96.3/96:0.0215276729	Cryptococcus_floricola_DSM27421:0.0060384482)74.7/75:0.0019940942	Cryptococcus_wingfieldii_CBS7118:0.0077883705)98.4/100:0.0137802052);
(Cryptococcus_amylolentus_CBS6039:0.0000010000	Cryptococcus_amylolentus_CBS6273:0.0172781253	((((((((((Cryptococcus_bacillisporus_CA1280:0.0000010000	Cryptococcus_bacillisporus_CA1873:0.0047096327)93.4/99:0.00711691	(Cryptococcus_gattii_E566:0.0023688285	Cryptococcus_gattii_WM276:0.0000010000)99.6/100:0.0144341	(Cryptococcus_decagattii_7685027:0.0023513165	Cryptococcus_decagattii_CBS11687:0.0000010000)99.2/100:0.0167681426)90.6/87:0.00475235	(Cryptococcus_sp._MF13:0.0000010000	Cryptococcus_sp._MF34:0.0000010000)85.3/93:0.00238388	(Cryptococcus_tetragattii_CBS11718:0.0000010000	Cryptococcus_tetragattii_IND107:0.0000010000)99.5/100:0.0143705	(Cryptococcus_deuterogattii_CBS10090:0.0000010000	Cryptococcus_deuterogattii_R265:0.0023607962)94.3/100:0.0143448953)100/100:0.0592344584	(Cryptococcus_deneoformans_NIH12:0.0000010000	Cryptococcus_deneoformans_NIH433:0.0046907673)96.6/99:0.0235890840)99.5/92:0.0437085	(Cryptococcus_neoformans_Bt1:0.0047081086	Cryptococcus_neoformans_Bt206:0.0047127395)87.4/96:0.00708433	((Cryptococcus_neoformans_125.91:0.0023472252	Cryptococcus_neoformans_H99:0.0047203228)76/90:0.0023770914	(Cryptococcus_neoformans_Bt22:0.0000010000	Cryptococcus_neoformans_Ftc555-1:0.0000010000)98/98:0.0119562423)86.1/60:0.0046991683)89.1/43:0.0046952743	Cryptococcus_neoformans_PMHc1023.ENR:3.0844e-06	Cryptococcus_neoformans_T4:3.0844e-06)100/100:0.2788549770	(((Cryptococcus_sp._DSM108351:3e-06	Cryptococcus_sp._DSM108352:4e-06	Cryptococcus_sp._DSM111204:5e-06	Cryptococcus_sp._NCYC1536:0.00242334	Cryptococcus_sp._DSM111205:2e-06	Cryptococcus_sp._DSM117830:0.0000010000)99.7/100:0.1225581062	(Cryptococcus_sp._DSM109063:0.0334680493	Cryptococcus_sp._OR918:0.0571872173)93.3/91:0.0838580708)100/100:0.2714700770	Kwoniella_shandongensis_CBS12478:0.5094734231)82.3/90:0.0835907089)87.5/87:0.1033549341	((Cryptococcus_depauperatus_CBS7841:0.2270085328	Cryptococcus_depauperatus_CBS7855:0.0080279941)100/100:0.3022626578	Cryptococcus_sp._CMW60451:0.2577481026)88.3/97:0.0635877559)100/100:0.2726263467	Cryptococcus_sp._OR849:0.0601789624)93/98:0.0236966464	Cryptococcus_floricola_DSM27421:0.00560507	Cryptococcus_wingfieldii_CBS7118:0.018977)96.6/100:0.0139005839);
(Cryptococcus_amylolentus_CBS6039:0.0000010000	Cryptococcus_amylolentus_CBS6273:0.0012072366	((((((((Cryptococcus_bacillisporus_CA1280:0.0024221434	Cryptococcus_bacillisporus_CA1873:0.0000010000)90.2/98:0.0058574470	(Cryptococcus_decagattii_7685027:0.0000010000	Cryptococcus_decagattii_CBS11687:0.0024171412)99.2/100:0.0113152597)90.7/90:0.0083640347	((Cryptococcus_deuterogattii_CBS10090:0.0000010000	Cryptococcus_deuterogattii_R265:0.0000010000)99.9/100:0.0197472043	((Cryptococcus_gattii_E566:0.0012097354	Cryptococcus_gattii_WM276:0.0000010000)98.4/100:0.0113022405	((Cryptococcus_sp._MF13:0.0012058415	Cryptococcus_sp._MF34:0.0000010000)97.8/100:0.0085931136	(Cryptococcus_tetragattii_CBS11718:0.0000010000	Cryptococcus_tetragattii_IND107:0.0012066225)99.2/100:0.0113720240)80.8/85:0.0049811944)94.3/96:0.0090855848)87.6/86:0.0080603486)100/100:0.0828810814	((Cryptococcus_deneoformans_NIH12:0.0000010000	Cryptococcus_deneoformans_NIH433:0.0000010000)100/100:0.0374528091	((Cryptococcus_neoformans_125.91:0.00239351	Cryptococcus_neoformans_Bt22:4e-06	Cryptococcus_neoformans_H99:4e-06	Cryptococcus_neoformans_Ftc555-1:3e-06	(Cryptococcus_neoformans_Bt1:0.0000010000	Cryptococcus_neoformans_Bt206:0.0000010000)95.1/99:0.0035950682)93.4/98:0.0056121814	(Cryptococcus_neoformans_PMHc1023.ENR:0.0000010000	Cryptococcus_neoformans_T4:0.0000010000)89/96:0.0042066766)99.1/99:0.0223485609)80.4/83:0.0183252671)100/100:0.1323048213	((Cryptococcus_depauperatus_CBS7841:0.0036733321	Cryptococcus_depauperatus_CBS7855:0.0053732128)100/100:0.2742195462	Cryptococcus_sp._CMW60451:0.2645522139)97/97:0.0582023673)72.6/78:0.0306243495	((((((Cryptococcus_sp._DSM108351:0.0000010000	Cryptococcus_sp._NCYC1536:0.0000010000)89.1/95:0.0026157191	(Cryptococcus_sp._DSM108352:0.0000010000	Cryptococcus_sp._DSM111204:0.0000010000)78.5/90:0.0013068211)80.8/83:0.0025871364	Cryptococcus_sp._DSM117830:0.0053141712)97.6/100:0.0065767292	Cryptococcus_sp._DSM111205:0.0000010000)100/100:0.0845245214	(Cryptococcus_sp._DSM109063:0.0238700384	Cryptococcus_sp._OR918:0.0092997234)99.1/100:0.0554242181)100/100:0.1730354167	Kwoniella_shandongensis_CBS12478:0.3007859992)96/95:0.0584348728)100/100:0.2151404190	Cryptococcus_sp._OR849:0.0547291468)100/100:0.0614277015	(Cryptococcus_floricola_DSM27421:0.0139045572	Cryptococcus_wingfieldii_CBS7118:0.0060920279)90.9/93:0.0098625161)96.6/99:0.0097816885);
(Cryptococcus_amylolentus_CBS6039:0.0000010021	Cryptococcus_amylolentus_CBS6273:0.0000010021	((((((((Cryptococcus_bacillisporus_CA1280:0.0015003987	Cryptococcus_bacillisporus_CA1873:0.0000010021)74.3/93:0.0014948136	(Cryptococcus_decagattii_7685027:0.0015028855	Cryptococcus_decagattii_CBS11687:0.0000010021)94.1/99:0.0045264752)87.9/94:0.00308073	(Cryptococcus_gattii_E566:0.0000010021	Cryptococcus_gattii_WM276:0.0000010021)92.5/98:0.00445187	((Cryptococcus_deuterogattii_CBS10090:0.0018288202	Cryptococcus_deuterogattii_R265:0.0019998267)87.3/94:0.0039427888	((Cryptococcus_sp._MF13:0.0000010021	Cryptococcus_sp._MF34:0.0000010021)93.8/98:0.0045117133	(Cryptococcus_tetragattii_CBS11718:0.0000010021	Cryptococcus_tetragattii_IND107:0.0000010021)88.6/93:0.0029939729)74.1/81:0.0015675016)77.7/66:0.0029885330)92.1/88:0.0139313873	((Cryptococcus_deneoformans_NIH12:0.0000010021	Cryptococcus_deneoformans_NIH433:0.0000010021)99.7/100:0.0250612256	(((Cryptococcus_neoformans_125.91:0.0000010021	Cryptococcus_neoformans_H99:0.0000010021)97.8/100:0.0059575948	Cryptococcus_neoformans_PMHc1023.ENR:2.0042e-06	Cryptococcus_neoformans_T4:2.0042e-06)82.8/91:0.0014806971	(Cryptococcus_neoformans_Bt1:0.0000010021	Cryptococcus_neoformans_Bt206:0.0029684655)84.2/93:0.00148362	Cryptococcus_neoformans_Bt22:3.0063e-06	Cryptococcus_neoformans_Ftc555-1:3.0063e-06)99.3/100:0.0287008314)95.7/99:0.0201488632)100/100:0.13424	(((Cryptococcus_sp._DSM108351:4.0084e-06	Cryptococcus_sp._DSM108352:5.0105e-06	Cryptococcus_sp._DSM111204:5.0105e-06	Cryptococcus_sp._NCYC1536:3.0063e-06	Cryptococcus_sp._DSM111205:2.0042e-06	Cryptococcus_sp._DSM117830:0.0036221873)99.8/100:0.0547372782	(Cryptococcus_sp._DSM109063:0.0195635400	Cryptococcus_sp._OR918:0.0033860208)92.4/97:0.0220686447)100/100:0.1218924551	Kwoniella_shandongensis_CBS12478:0.2674731884)97.6/85:0.0771796	((Cryptococcus_depauperatus_CBS7841:0.0000010021	Cryptococcus_depauperatus_CBS7855:0.0018112472)100/100:0.2688696848	Cryptococcus_sp._CMW60451:0.1886981525)99.7/100:0.1059395425)100/100:0.1639863779	Cryptococcus_sp._OR849:0.0376430313)97.6/100:0.0353300861	Cryptococcus_floricola_DSM27421:0.0076452023)71.3/93:0.0012721321	Cryptococcus_wingfieldii_CBS7118:0.0062648685)99.9/100:0.0121925116);
(Cryptococcus_amylolentus_CBS6039:0.0000010000	Cryptococcus_amylolentus_CBS6273:0.0000010000	(((((((((Cryptococcus_bacillisporus_CA1280:0.0000010000	Cryptococcus_bacillisporus_CA1873:0.0000010000)81.9/94:0.0101575622	(Cryptococcus_tetragattii_CBS11718:0.0214638887	Cryptococcus_tetragattii_IND107:0.0121419637)75.2/83:0.0057348486)94.8/79:0.0237158580	(Cryptococcus_decagattii_7685027:0.0053583958	Cryptococcus_decagattii_CBS11687:0.0062144202)93/97:0.0212485460)85.5/67:0.0078040337	(Cryptococcus_deuterogattii_CBS10090:0.0199537019	Cryptococcus_deuterogattii_R265:0.0000010000)96.6/72:0.0137842760)77/31:0.0034059111	(Cryptococcus_gattii_E566:0.0000010000	Cryptococcus_gattii_WM276:0.0000010000)87.5/95:0.0147219132)77.5/32:0.0050483137	(Cryptococcus_sp._MF13:0.0173532160	Cryptococcus_sp._MF34:0.0034097112)77.3/65:0.0052126139)89.9/83:0.0412581844	((Cryptococcus_deneoformans_NIH12:0.0000010000	Cryptococcus_deneoformans_NIH433:0.0000010000)98.8/100:0.0823263762	(Cryptococcus_neoformans_125.91:3.0002e-06	Cryptococcus_neoformans_Bt22:3.0002e-06	Cryptococcus_neoformans_Ftc555-1:4.0003e-06	Cryptococcus_neoformans_H99:4.0003e-06	(Cryptococcus_neoformans_PMHc1023.ENR:0.0000010000	Cryptococcus_neoformans_T4:0.0000010000)95.1/98:0.0123286	(Cryptococcus_neoformans_Bt1:0.0000010000	Cryptococcus_neoformans_Bt206:0.0000010000)70.1/96:0.0040931934)100/100:0.1408022945)100/100:0.2465340732)98.7/99:0.1111777917	((Cryptococcus_depauperatus_CBS7841:0.0000024550	Cryptococcus_depauperatus_CBS7855:0.0067512482)100/100:0.232288	(((Cryptococcus_sp._DSM108351:3.0002e-06	Cryptococcus_sp._DSM111205:3.0002e-06	Cryptococcus_sp._DSM117830:3.0002e-06	Cryptococcus_sp._NCYC1536:3.0002e-06	(Cryptococcus_sp._DSM108352:0.0000010000	Cryptococcus_sp._DSM111204:0.0000010000)82/95:0.0034024830)98.7/100:0.0656136117	(Cryptococcus_sp._DSM109063:0.0118921497	Cryptococcus_sp._OR918:0.0123744992)93.6/95:0.0506039166)99.9/100:0.1294943417	Kwoniella_shandongensis_CBS12478:0.1442853214)98.6/100:0.141348	Cryptococcus_sp._CMW60451:0.1808345186)91.9/93:0.0609997757)100/100:0.1849817522	Cryptococcus_floricola_DSM27421:0.00343686	Cryptococcus_sp._OR849:0.0478455	Cryptococcus_wingfieldii_CBS7118:0.0103974)88.9/94:0.0103262514);
(Cryptococcus_amylolentus_CBS6039:0.0034202056	Cryptococcus_amylolentus_CBS6273:0.0000010000	((((((((Cryptococcus_bacillisporus_CA1280:0.0066316362	Cryptococcus_bacillisporus_CA1873:0.0000010000)93.2/97:0.0131853	(Cryptococcus_gattii_E566:0.0000010000	Cryptococcus_gattii_WM276:0.0000010000)75.2/97:0.00986207	Cryptococcus_tetragattii_IND107:0.00660222	Cryptococcus_tetragattii_CBS11718:0.0131939	(Cryptococcus_decagattii_7685027:0.0000010000	Cryptococcus_decagattii_CBS11687:0.0000010000)80.6/87:0.0131814	(Cryptococcus_sp._MF13:0.0000010000	Cryptococcus_sp._MF34:0.0000010000)87.6/90:0.0065833899)85.8/88:0.0070807978	(Cryptococcus_deuterogattii_CBS10090:0.0000010000	Cryptococcus_deuterogattii_R265:0.0000010000)72.4/86:0.0028276430)87.7/87:0.0226920382	((Cryptococcus_deneoformans_NIH12:0.0000010000	Cryptococcus_deneoformans_NIH433:0.0000010000)92/98:0.0133994354	(((Cryptococcus_neoformans_125.91:3e-06	Cryptococcus_neoformans_H99:3e-06	Cryptococcus_neoformans_Bt206:2e-06	Cryptococcus_neoformans_Bt1:0.0000010000)85.2/94:0.0032639041	Cryptococcus_neoformans_Bt22:2e-06	Cryptococcus_neoformans_Ftc555-1:2e-06)77.1/90:0.0032892406	(Cryptococcus_neoformans_PMHc1023.ENR:0.0000010000	Cryptococcus_neoformans_T4:0.0000010000)78.9/89:0.0032520568)95.1/97:0.0201299702)90.1/94:0.0160862130)99.6/100:0.1128037679	((Cryptococcus_depauperatus_CBS7841:0.0092365726	Cryptococcus_depauperatus_CBS7855:0.0000010000)99.8/100:0.1655176666	Cryptococcus_sp._CMW60451:0.1813259923)86.1/85:0.0578670383)81.9/76:0.0373622030	((Cryptococcus_sp._DSM108351:5e-06	Cryptococcus_sp._NCYC1536:5e-06	Cryptococcus_sp._DSM108352:4e-06	Cryptococcus_sp._DSM117830:3e-06	Cryptococcus_sp._DSM111205:2e-06	Cryptococcus_sp._DSM111204:0.0000010000)97.4/100:0.0621961752	(Cryptococcus_sp._DSM109063:0.0499986086	Cryptococcus_sp._OR918:0.0296399634)98.1/100:0.0657124528)98.6/100:0.0863610726)83.2/74:0.0414922219	Kwoniella_shandongensis_CBS12478:0.3093871485)98.9/100:0.1142233184	Cryptococcus_sp._OR849:0.0513675883)87.6/94:0.0258307	(Cryptococcus_floricola_DSM27421:0.0139644576	Cryptococcus_wingfieldii_CBS7118:0.0104005165)73.2/89:0.00342931);
(Cryptococcus_amylolentus_CBS6039:0.0000010000	Cryptococcus_amylolentus_CBS6273:0.0000010000	((((((((((Cryptococcus_bacillisporus_CA1280:0.0013700954	Cryptococcus_bacillisporus_CA1873:0.0000010000)88.7/95:0.0034305576	(Cryptococcus_decagattii_7685027:0.0000010000	Cryptococcus_decagattii_CBS11687:0.0013673462)100/100:0.0121540987)70.5/74:0.000972448	(Cryptococcus_tetragattii_CBS11718:0.0027443830	Cryptococcus_tetragattii_IND107:0.0000010000)95.4/99:0.00411667	(Cryptococcus_gattii_E566:0.0000010000	Cryptococcus_gattii_WM276:0.0000010000)96/98:0.0041137870)76.1/88:0.0013718511	(Cryptococcus_sp._MF13:0.0013736148	Cryptococcus_sp._MF34:0.0013731993)95.8/99:0.0055012213)72.4/88:0.0016967152	(Cryptococcus_deuterogattii_CBS10090:0.0013662139	Cryptococcus_deuterogattii_R265:0.0013665412)98.1/98:0.0093622277)99.5/95:0.0214269	((((Cryptococcus_neoformans_125.91:0.0000010000	Cryptococcus_neoformans_H99:0.0000010000)95.1/100:0.0054731495	(Cryptococcus_neoformans_Bt22:0.0000010000	Cryptococcus_neoformans_Ftc555-1:0.0000010000)76/96:0.0013619218)79.9/93:0.0013699520	(Cryptococcus_neoformans_Bt1:0.0000010000	Cryptococcus_neoformans_Bt206:0.0013640579)78.6/93:0.0013636236)73.8/89:0.0013753335	(Cryptococcus_neoformans_PMHc1023.ENR:0.0027323079	Cryptococcus_neoformans_T4:0.0000010000)76.8/89:0.0013544685)99.5/99:0.0207038	(Cryptococcus_deneoformans_NIH12:0.0000010000	Cryptococcus_deneoformans_NIH433:0.0000010000)99.2/100:0.0208698630)100/100:0.1154743487	((((Cryptococcus_sp._DSM108351:0.0000010000	Cryptococcus_sp._DSM108352:0.00140047	Cryptococcus_sp._DSM117830:4e-06	Cryptococcus_sp._NCYC1536:3e-06	Cryptococcus_sp._DSM111204:2e-06)72.2/94:0.0013959712	Cryptococcus_sp._DSM111205:0.0000010000)99.3/100:0.0315801228	Cryptococcus_sp._DSM109063:0.0189746	Cryptococcus_sp._OR918:0.0226622)100/100:0.1166569786	Kwoniella_shandongensis_CBS12478:0.1722136589)99.2/100:0.0674001807)96.8/98:0.0496313921	((Cryptococcus_depauperatus_CBS7841:0.0045230271	Cryptococcus_depauperatus_CBS7855:0.0054365714)100/100:0.2368516284	Cryptococcus_sp._CMW60451:0.1673201884)71.1/76:0.0359160876)100/100:0.2063320693	Cryptococcus_sp._OR849:0.0329736907)92.6/98:0.0178123246	(Cryptococcus_floricola_DSM27421:0.0093497201	Cryptococcus_wingfieldii_CBS7118:0.0090341233)87.8/97:0.0048641688)89.5/98:0.0046016717);
(Cryptococcus_amylolentus_CBS6039:0.0009632077	Cryptococcus_amylolentus_CBS6273:0.0000009940	((((((((((Cryptococcus_bacillisporus_CA1280:0.0019175905	Cryptococcus_bacillisporus_CA1873:0.0028811478)98.7/100:0.0067615020	(Cryptococcus_decagattii_7685027:0.0009545333	Cryptococcus_decagattii_CBS11687:0.0000009940)96.1/99:0.0047976411)93.7/99:0.0038750460	((Cryptococcus_gattii_E566:0.0000009940	Cryptococcus_gattii_WM276:0.0000009940)99.5/100:0.0086486191	(Cryptococcus_tetragattii_CBS11718:0.0028733799	Cryptococcus_tetragattii_IND107:0.0000009940)99.6/100:0.0105998310)74.2/84:0.0009959596)75.1/82:0.0009534317	(Cryptococcus_sp._MF13:0.0000009940	Cryptococcus_sp._MF34:0.0000009940)98.1/100:0.0057974817)86.3/94:0.0032839812	(Cryptococcus_deuterogattii_CBS10090:0.0009576290	Cryptococcus_deuterogattii_R265:0.0000009940)97.8/100:0.0083278520)99.5/100:0.0250878008	((Cryptococcus_deneoformans_NIH12:0.0028901955	Cryptococcus_deneoformans_NIH433:0.0000009940)98.7/100:0.0132532830	((Cryptococcus_neoformans_125.91:0.0000009940	Cryptococcus_neoformans_H99:0.0000009940)89.8/91:0.0019257305	Cryptococcus_neoformans_Bt1:0.00192419	Cryptococcus_neoformans_Bt206:0.000963134	(Cryptococcus_neoformans_PMHc1023.ENR:0.0000009940	Cryptococcus_neoformans_T4:0.0000009940)90.7/95:0.00192338	(Cryptococcus_neoformans_Bt22:0.0000009940	Cryptococcus_neoformans_Ftc555-1:0.0012162370)85.9/94:0.000960874)99.9/100:0.0235552924)96.6/95:0.0240403155)100/100:0.1290275416	(((Cryptococcus_depauperatus_CBS7841:0.0056429026	Cryptococcus_depauperatus_CBS7855:0.0059826117)100/100:0.1710153395	Cryptococcus_sp._CMW60451:0.1367440270)99.6/100:0.0586542787	Kwoniella_shandongensis_CBS12478:0.3355075633)74.1/52:0.0146250718)77/52:0.0212789820	((Cryptococcus_sp._DSM108351:3.976e-06	Cryptococcus_sp._DSM111205:3.976e-06	Cryptococcus_sp._NCYC1536:2.982e-06	Cryptococcus_sp._DSM117830:1.988e-06	(Cryptococcus_sp._DSM108352:0.0000009940	Cryptococcus_sp._DSM111204:0.0000009940)71.1/94:0.0009711586)100/100:0.0665004166	(Cryptococcus_sp._DSM109063:0.0136203404	Cryptococcus_sp._OR918:0.0201087860)95.6/96:0.0302688341)100/100:0.2647325530)100/100:0.1766434375	Cryptococcus_sp._OR849:0.0440555172)99.6/100:0.0410560362	Cryptococcus_floricola_DSM27421:0.00562979	Cryptococcus_wingfieldii_CBS7118:0.00854426)98.8/100:0.0108725784);
(Cryptococcus_amylolentus_CBS6039:0.0000010000	Cryptococcus_amylolentus_CBS6273:0.0000010000	(((((((((Cryptococcus_bacillisporus_CA1280:0.0048812180	Cryptococcus_bacillisporus_CA1873:0.0073655604)95.7/99:0.00981135	(Cryptococcus_decagattii_7685027:0.0024213581	Cryptococcus_decagattii_CBS11687:0.0000010000)100/99:0.022235	((Cryptococcus_gattii_E566:0.0000010000	Cryptococcus_gattii_WM276:0.0000010000)97.8/100:0.0122190084	(Cryptococcus_tetragattii_CBS11718:0.0000010000	Cryptococcus_tetragattii_IND107:0.0000010000)99.6/99:0.0219901378)77.8/59:0.0024497790)85.7/64:0.0047468552	(Cryptococcus_sp._MF13:0.0000010000	Cryptococcus_sp._MF34:0.0023979166)99.5/100:0.0196586833)85.8/78:0.0061576411	(Cryptococcus_deuterogattii_CBS10090:0.0028852740	Cryptococcus_deuterogattii_R265:0.0026761278)97.9/100:0.0211985620)83.1/78:0.0193236188	((Cryptococcus_deneoformans_NIH12:0.0000010000	Cryptococcus_deneoformans_NIH433:0.0000010000)92/98:0.0182855093	((Cryptococcus_neoformans_125.91:4e-06	Cryptococcus_neoformans_H99:4e-06	Cryptococcus_neoformans_Bt1:3e-06	(Cryptococcus_neoformans_Bt22:0.0000010000	Cryptococcus_neoformans_Ftc555-1:0.0000010000)94.9/97:0.00485452	Cryptococcus_neoformans_Bt206:0.0024104705)97.5/99:0.0122443641	Cryptococcus_neoformans_PMHc1023.ENR:0.00242654	Cryptococcus_neoformans_T4:2e-06)99.9/100:0.0475813786)97.5/99:0.0539929992)100/100:0.2741318896	(((Cryptococcus_depauperatus_CBS7841:0.0073350192	Cryptococcus_depauperatus_CBS7855:0.0000010000)100/100:0.6833924303	Cryptococcus_sp._CMW60451:0.1822923788)84/80:0.1038586782	(((Cryptococcus_sp._DSM108351:0.0000010000	Cryptococcus_sp._DSM108352:0.00273345	Cryptococcus_sp._NCYC1536:0.00273345	Cryptococcus_sp._DSM111204:0.00273345	Cryptococcus_sp._DSM111205:0.00575094	Cryptococcus_sp._DSM117830:0.0683169)100/100:0.0971701828	Cryptococcus_sp._DSM109063:0.0347908	Cryptococcus_sp._OR918:0.0296149)98.2/100:0.0858276562	Kwoniella_shandongensis_CBS12478:0.1905700536)95.6/91:0.0822014095)84/90:0.0544341253)100/100:0.2423822194	Cryptococcus_sp._OR849:0.0527566719)78.7/84:0.0372237034	Cryptococcus_wingfieldii_CBS7118:0.0075257639)77.2/83:0.0060158809	Cryptococcus_floricola_DSM27421:0.0065633840)93.2/99:0.0105010584);
(Cryptococcus_amylolentus_CBS6039:0.0000010000	Cryptococcus_amylolentus_CBS6273:0.0222354401	(((((((((((Cryptococcus_bacillisporus_CA1280:0.0016091727	Cryptococcus_bacillisporus_CA1873:0.0000010000)74/95:0.0016218183	(Cryptococcus_decagattii_7685027:0.0016140749	Cryptococcus_decagattii_CBS11687:0.0017375516)97.9/100:0.0080949371)96.9/100:0.0081156831	(Cryptococcus_deuterogattii_CBS10090:0.0000010000	Cryptococcus_deuterogattii_R265:0.0027130523)99/100:0.0162105525)74.3/58:0.0016132730	(Cryptococcus_tetragattii_CBS11718:0.0000010000	Cryptococcus_tetragattii_IND107:0.0000010000)95/99:0.0048504258)77.6/59:0.00161065	(Cryptococcus_sp._MF13:0.0031453516	Cryptococcus_sp._MF34:0.0000010000)87.9/92:0.00647787	(Cryptococcus_gattii_E566:0.0065380844	Cryptococcus_gattii_WM276:0.0164653910)86.2/68:0.0048399097)100/100:0.0799643436	(Cryptococcus_deneoformans_NIH12:0.0014848416	Cryptococcus_deneoformans_NIH433:0.00685394	((((Cryptococcus_neoformans_125.91:0.0000010000	Cryptococcus_neoformans_H99:0.0081741212)80/90:0.0016055266	(Cryptococcus_neoformans_Bt1:0.0000010000	Cryptococcus_neoformans_Bt206:0.0000010000)79.7/95:0.0016021660)75/76:0.0014970752	(Cryptococcus_neoformans_Bt22:0.0016037633	Cryptococcus_neoformans_Ftc555-1:0.0000010000)77.6/92:0.0017108730)92.8/89:0.0082296344	(Cryptococcus_neoformans_PMHc1023.ENR:0.0000010000	Cryptococcus_neoformans_T4:0.0000010000)82.8/93:0.0031807312)100/100:0.0533145)99.2/100:0.0449448528)100/100:0.0990747832	(((Cryptococcus_sp._DSM108351:3e-06	Cryptococcus_sp._DSM108352:5e-06	Cryptococcus_sp._DSM111204:5e-06	Cryptococcus_sp._DSM111205:4e-06	Cryptococcus_sp._NCYC1536:0.00163863	Cryptococcus_sp._DSM117830:0.0000010000)100/100:0.0647824509	(Cryptococcus_sp._DSM109063:0.0115472570	Cryptococcus_sp._OR918:0.0034688391)96/99:0.0246291913)100/100:0.0840146936	Kwoniella_shandongensis_CBS12478:0.1672971607)99.5/100:0.0628609898)82.9/83:0.0427356	(Cryptococcus_depauperatus_CBS7841:0.0000010000	Cryptococcus_depauperatus_CBS7855:0.0031943947)100/100:0.154907	Cryptococcus_sp._CMW60451:0.1387419956)100/100:0.1315321476	Cryptococcus_sp._OR849:0.0271081492)97.2/98:0.0282116944	Cryptococcus_floricola_DSM27421:0.0049470646)76.6/90:0.0016157656	Cryptococcus_wingfieldii_CBS7118:0.0082163548)96.5/100:0.0080300892);
(Cryptococcus_amylolentus_CBS6039:0.0000010000	Cryptococcus_amylolentus_CBS6273:0.0032555982	(((((((Cryptococcus_bacillisporus_CA1280:0.0031320751	Cryptococcus_bacillisporus_CA1873:0.0000010000)83.6/96:0.00314733	((Cryptococcus_deuterogattii_CBS10090:0.0068769112	Cryptococcus_deuterogattii_R265:0.0000010000)94.2/99:0.0103172820	((Cryptococcus_gattii_E566:0.0000010000	Cryptococcus_gattii_WM276:0.0000010000)95.8/99:0.00959368	(Cryptococcus_tetragattii_CBS11718:0.0000010000	Cryptococcus_tetragattii_IND107:0.0000010000)92.4/97:0.00633409	(Cryptococcus_sp._MF13:0.0000010000	Cryptococcus_sp._MF34:0.0000010000)95.1/99:0.0095487347)88.7/89:0.0063400393)76.4/81:0.00316002	(Cryptococcus_decagattii_7685027:0.0063222167	Cryptococcus_decagattii_CBS11687:0.0000010000)98.1/99:0.0190184766)95.6/96:0.0430490017	((Cryptococcus_deneoformans_NIH12:0.0031432988	Cryptococcus_deneoformans_NIH433:0.0000010000)97.5/100:0.0341755162	((Cryptococcus_neoformans_125.91:0.0000010000	Cryptococcus_neoformans_H99:0.0000010000)86.7/95:0.0073706972	(Cryptococcus_neoformans_Bt1:3e-06	Cryptococcus_neoformans_Ftc555-1:3e-06	Cryptococcus_neoformans_Bt206:2e-06	Cryptococcus_neoformans_Bt22:0.0000010000)79.6/92:0.0053948	(Cryptococcus_neoformans_PMHc1023.ENR:0.0000010000	Cryptococcus_neoformans_T4:0.0000010000)80/91:0.00538934)98/99:0.0322244334)99.2/100:0.0668127598)100/100:0.2579614521	(((Cryptococcus_sp._DSM108351:4e-06	Cryptococcus_sp._DSM117830:4e-06	Cryptococcus_sp._NCYC1536:3e-06	Cryptococcus_sp._DSM111205:2e-06	(Cryptococcus_sp._DSM108352:0.0000010000	Cryptococcus_sp._DSM111204:0.0000010000)83.7/96:0.0033351984)96.8/99:0.0585313198	Cryptococcus_sp._DSM109063:0.0632479	Cryptococcus_sp._OR918:0.0527749)100/100:0.2463037365	Kwoniella_shandongensis_CBS12478:0.6561429199)78.6/79:0.0469308996)84.4/79:0.0511672025	((Cryptococcus_depauperatus_CBS7841:0.0024638865	Cryptococcus_depauperatus_CBS7855:0.0073200809)100/100:0.2375454766	Cryptococcus_sp._CMW60451:0.2760262445)94.2/97:0.0780469220)100/100:0.2988555841	Cryptococcus_sp._OR849:0.0529599337)98.2/99:0.0606880893	(Cryptococcus_floricola_DSM27421:0.0131924961	Cryptococcus_wingfieldii_CBS7118:0.0064493177)78.9/85:0.0065851512)75.8/93:0.0033501416);
(Cryptococcus_amylolentus_CBS6039:0.0000010000	Cryptococcus_amylolentus_CBS6273:0.0025929744	((((((((Cryptococcus_bacillisporus_CA1280:0.0025990273	Cryptococcus_bacillisporus_CA1873:0.0000010000)97.4/100:0.010476	(Cryptococcus_gattii_E566:0.0000010000	Cryptococcus_gattii_WM276:0.0000010000)98.1/100:0.0104515	(Cryptococcus_decagattii_7685027:0.0025997602	Cryptococcus_decagattii_CBS11687:0.0026259623)96/100:0.0105182899)76.3/89:0.0025890166	((Cryptococcus_sp._MF13:0.0000010000	Cryptococcus_sp._MF34:0.0000010000)96.3/100:0.0105226027	(Cryptococcus_tetragattii_CBS11718:0.0052077725	Cryptococcus_tetragattii_IND107:0.0000010000)93.7/99:0.0079114004)76/85:0.0025954432)82.2/88:0.0062647274	(Cryptococcus_deuterogattii_CBS10090:0.0000010000	Cryptococcus_deuterogattii_R265:0.0000010000)96.8/100:0.0204739264)89.8/93:0.0283017309	((Cryptococcus_deneoformans_NIH12:0.0025839770	Cryptococcus_deneoformans_NIH433:0.0000010000)96.5/99:0.0221252150	((Cryptococcus_neoformans_125.91:3e-06	Cryptococcus_neoformans_H99:3e-06	Cryptococcus_neoformans_Ftc555-1:2e-06	Cryptococcus_neoformans_Bt22:0.0026118825)85.7/95:0.00259904	(Cryptococcus_neoformans_PMHc1023.ENR:0.0000010000	Cryptococcus_neoformans_T4:0.0000010000)91.6/96:0.00521233	(Cryptococcus_neoformans_Bt1:0.0000010000	Cryptococcus_neoformans_Bt206:0.0000010000)95.9/98:0.0078443017)99.4/100:0.0338070122)84.1/90:0.0176944057)100/100:0.228467	((Cryptococcus_depauperatus_CBS7841:0.0000010000	Cryptococcus_depauperatus_CBS7855:0.0000010000)100/100:0.3889606164	Cryptococcus_sp._CMW60451:0.2482867268)88.7/93:0.111637	((Cryptococcus_sp._DSM108351:3e-06	Cryptococcus_sp._DSM117830:3e-06	Cryptococcus_sp._DSM108352:4e-06	Cryptococcus_sp._NCYC1536:4e-06	Cryptococcus_sp._DSM111205:3e-06	Cryptococcus_sp._DSM111204:0.0000010000)89/96:0.0514597179	(Cryptococcus_sp._DSM109063:0.0732602870	Cryptococcus_sp._OR918:0.0352847131)88.1/95:0.0494738285)100/100:0.510941	Kwoniella_shandongensis_CBS12478:0.880237)100/100:0.3286145238	Cryptococcus_sp._OR849:0.0509862596)94.1/99:0.0595167312	(Cryptococcus_floricola_DSM27421:0.0078960570	Cryptococcus_wingfieldii_CBS7118:0.0078720694)88.8/97:0.0105014539)96.4/100:0.0162141939);
(Cryptococcus_amylolentus_CBS6039:0.0000020002	Cryptococcus_amylolentus_CBS6273:0.0517388464	((((((((Cryptococcus_bacillisporus_CA1280:0.0039817040	Cryptococcus_bacillisporus_CA1873:0.0060230733)89.3/99:0.0060712236	(Cryptococcus_decagattii_7685027:0.0025091438	Cryptococcus_decagattii_CBS11687:0.0077939666)99.4/100:0.0202221584)96.8/99:0.0138186	(Cryptococcus_gattii_E566:0.0000010000	Cryptococcus_gattii_WM276:0.0000010000)98.3/100:0.0145669	((Cryptococcus_sp._MF13:0.0368904906	Cryptococcus_sp._MF34:0.0000020002)97.1/100:0.0122307927	(Cryptococcus_tetragattii_CBS11718:0.0019948927	Cryptococcus_tetragattii_IND107:0.0000010000)98.6/100:0.0160119543)74.7/89:0.0024347521)95/99:0.0166222855	(Cryptococcus_deuterogattii_CBS10090:0.0147614420	Cryptococcus_deuterogattii_R265:0.0000020002)99.8/100:0.0390128063)100/100:0.116403	(((Cryptococcus_neoformans_125.91:0.0019795531	Cryptococcus_neoformans_H99:0.0000010000)77.9/95:0.0019795758	(Cryptococcus_neoformans_Bt22:0.0000010000	Cryptococcus_neoformans_Ftc555-1:0.0000010000)80/93:0.0019845976)75.5/80:0.0019812	Cryptococcus_neoformans_Bt1:0.00401029	((Cryptococcus_neoformans_Bt206:0.0134029791	Cryptococcus_neoformans_PMHc1023.ENR:0.0000010000)100/100:0.0823738345	Cryptococcus_neoformans_T4:0.0045582148)80.5/95:0.0055477923)99.9/100:0.0853462	(Cryptococcus_deneoformans_NIH12:0.0024588448	Cryptococcus_deneoformans_NIH433:0.0020317685)83.5/96:0.0114929501)100/100:0.364574	(Cryptococcus_depauperatus_CBS7841:0.0065989746	Cryptococcus_depauperatus_CBS7855:0.0053148870)100/100:0.562285	((((Cryptococcus_sp._DSM108351:0.0124324	Cryptococcus_sp._DSM117830:5.0565e-06	Cryptococcus_sp._DSM111204:3e-06	Cryptococcus_sp._DSM111205:2e-06	Cryptococcus_sp._DSM108352:0.0000010000)99.9/98:0.0285459278	Cryptococcus_sp._NCYC1536:0.0000010000)100/100:0.1737318077	(Cryptococcus_sp._DSM109063:0.0670952758	Cryptococcus_sp._OR918:0.0144299165)89.2/97:0.0413809887)100/100:0.2400197139	Kwoniella_shandongensis_CBS12478:0.4932781240)95.3/90:0.191743	Cryptococcus_sp._CMW60451:0.4464696398)100/100:0.2854066881	Cryptococcus_sp._OR849:0.1094531737)98.8/100:0.0889875	Cryptococcus_floricola_DSM27421:0.0204398	Cryptococcus_wingfieldii_CBS7118:0.0164478553)99.4/100:0.0235002984);
(Cryptococcus_amylolentus_CBS6039:0.0143872144	Cryptococcus_amylolentus_CBS6273:0.0000010000	((((((((Cryptococcus_bacillisporus_CA1280:0.0034425411	Cryptococcus_bacillisporus_CA1873:2e-06	Cryptococcus_decagattii_7685027:0.00345443	(Cryptococcus_deuterogattii_CBS10090:0.0000010000	Cryptococcus_deuterogattii_R265:0.0000010000)96.1/99:0.013894	Cryptococcus_decagattii_CBS11687:0.0069132	(Cryptococcus_gattii_E566:0.0000010000	Cryptococcus_gattii_WM276:0.0000010000)96.1/99:0.0138525)74.8/45:0.00663529	(Cryptococcus_sp._MF13:0.0000010000	Cryptococcus_sp._MF34:0.0000010000)90/96:0.0102172	(Cryptococcus_tetragattii_CBS11718:0.0068998375	Cryptococcus_tetragattii_IND107:0.0000010000)77.4/89:0.0037047228)88.9/74:0.0163363817	((Cryptococcus_deneoformans_NIH12:0.0033793014	Cryptococcus_deneoformans_NIH433:0.0000010000)95.6/99:0.0176247634	(Cryptococcus_neoformans_125.91:3e-06	Cryptococcus_neoformans_Bt1:0.00687622	Cryptococcus_neoformans_PMHc1023.ENR:0.00343391	Cryptococcus_neoformans_T4:0.00343391	Cryptococcus_neoformans_Ftc555-1:0.00344166	Cryptococcus_neoformans_Bt22:4e-06	Cryptococcus_neoformans_Bt206:2e-06	Cryptococcus_neoformans_H99:0.0034294929)95.4/91:0.0174237507)75.5/84:0.0086381205)99.3/99:0.0904198842	(((Cryptococcus_sp._DSM108351:5e-06	Cryptococcus_sp._DSM111205:5e-06	Cryptococcus_sp._DSM117830:0.0033967	Cryptococcus_sp._NCYC1536:3e-06	Cryptococcus_sp._DSM111204:2e-06	Cryptococcus_sp._DSM108352:0.0000010000)98.3/100:0.0603623232	Cryptococcus_sp._DSM109063:0.0798676	Cryptococcus_sp._OR918:0.0309848)100/100:0.1426443797	Kwoniella_shandongensis_CBS12478:0.2675818930)89.8/87:0.0421666059)81.8/84:0.0405499758	((Cryptococcus_depauperatus_CBS7841:0.0051719827	Cryptococcus_depauperatus_CBS7855:0.0050372232)99.9/100:0.1950462155	Cryptococcus_sp._CMW60451:0.1667293571)96.9/99:0.0957318054)100/100:0.1908829247	Cryptococcus_floricola_DSM27421:0.0000015810)88.4/84:0.0068473423	Cryptococcus_wingfieldii_CBS7118:0.0137422907)74.8/78:0.0037101696	Cryptococcus_sp._OR849:0.0814402515)75.4/86:0.0032900397);
(Cryptococcus_amylolentus_CBS6039:0.0017153942	Cryptococcus_amylolentus_CBS6273:0.0011403829	((((((((Cryptococcus_bacillisporus_CA1280:0.0011490846	Cryptococcus_bacillisporus_CA1873:0.0017220952)98.6/100:0.0044155887	(Cryptococcus_decagattii_7685027:0.0011543989	Cryptococcus_decagattii_CBS11687:0.0005671563)99.9/100:0.0112200968)99.9/100:0.0086239454	(Cryptococcus_gattii_E566:0.0012006070	Cryptococcus_gattii_WM276:0.0005633739)100/100:0.0150110374)89.2/93:0.00254072	(Cryptococcus_tetragattii_CBS11718:0.0022836774	Cryptococcus_tetragattii_IND107:0.0011504769)100/100:0.0097538	(Cryptococcus_deuterogattii_CBS10090:0.0011669232	Cryptococcus_deuterogattii_R265:0.0005540765)100/100:0.0241011	(Cryptococcus_sp._MF13:0.0015942736	Cryptococcus_sp._MF34:0.0027025531)99.9/100:0.00952388)100/100:0.0480487241	((Cryptococcus_deneoformans_NIH12:0.0023537392	Cryptococcus_deneoformans_NIH433:0.0010812914)100/100:0.0240121834	((Cryptococcus_neoformans_125.91:0.0000020197	Cryptococcus_neoformans_H99:0.0005712462)99.5/100:0.0067668679	(Cryptococcus_neoformans_Bt1:0.0000010000	Cryptococcus_neoformans_Bt206:0.0005719681)94.5/98:0.00356068	(Cryptococcus_neoformans_Bt22:0.0005719641	Cryptococcus_neoformans_Ftc555-1:0.0005719726)99.8/100:0.00875257	(Cryptococcus_neoformans_PMHc1023.ENR:0.0055054789	Cryptococcus_neoformans_T4:0.0000010000)98.6/100:0.00564002)100/100:0.0315595166)98.3/100:0.0205470909)100/100:0.23051	(((Cryptococcus_sp._DSM108351:5e-06	Cryptococcus_sp._DSM111205:5e-06	Cryptococcus_sp._DSM111204:4e-06	Cryptococcus_sp._DSM108352:3e-06	Cryptococcus_sp._NCYC1536:0.000568609	Cryptococcus_sp._DSM117830:0.0005708119)100/100:0.0637478500	(Cryptococcus_sp._DSM109063:0.0328276618	Cryptococcus_sp._OR918:0.0212488273)99.5/100:0.0284359914)100/100:0.1139940344	Kwoniella_shandongensis_CBS12478:0.3346086079)100/100:0.155442	((Cryptococcus_depauperatus_CBS7841:0.0041009898	Cryptococcus_depauperatus_CBS7855:0.0050342960)100/100:0.4016519035	Cryptococcus_sp._CMW60451:0.1870757142)99.9/100:0.0595805350)100/100:0.2483077050	Cryptococcus_sp._OR849:0.0611987334)99.9/100:0.0545903	Cryptococcus_wingfieldii_CBS7118:0.0121806	Cryptococcus_floricola_DSM27421:0.0108207602)100/100:0.0128717447);
(Cryptococcus_amylolentus_CBS6039:0.0000009986	Cryptococcus_amylolentus_CBS6273:0.0000009986	(((((((Cryptococcus_bacillisporus_CA1280:0.0000009986	Cryptococcus_bacillisporus_CA1873:0.0020035366)92.8/97:0.0030093308	(Cryptococcus_decagattii_7685027:0.0009963780	Cryptococcus_decagattii_CBS11687:0.0000009986)98.1/100:0.0050266091)74.9/84:0.000999686	(Cryptococcus_gattii_E566:0.0000009986	Cryptococcus_gattii_WM276:0.0000009986)88.5/95:0.00300485	(Cryptococcus_sp._MF13:0.0009969312	Cryptococcus_sp._MF34:0.0000009986)94.4/97:0.00400937	(Cryptococcus_tetragattii_CBS11718:0.0020053422	Cryptococcus_tetragattii_IND107:0.0030014167)91.3/94:0.00300447	(Cryptococcus_deuterogattii_CBS10090:0.0000009986	Cryptococcus_deuterogattii_R265:0.0000009986)97.9/99:0.0060237005)98.7/99:0.0218158094	((Cryptococcus_deneoformans_NIH12:0.0000009986	Cryptococcus_deneoformans_NIH433:0.0000009986)100/100:0.0236175586	(((Cryptococcus_neoformans_125.91:0.0000009986	Cryptococcus_neoformans_H99:0.0000009986)85/97:0.00100919	(Cryptococcus_neoformans_Bt206:0.0020165414	Cryptococcus_neoformans_Bt22:0.0010074614)89.1/96:0.0020227	(Cryptococcus_neoformans_Bt1:0.0000009986	Cryptococcus_neoformans_Ftc555-1:0.0020205651)91.1/97:0.0020220179)74.7/80:0.0011958117	(Cryptococcus_neoformans_PMHc1023.ENR:0.0000009986	Cryptococcus_neoformans_T4:0.0000009986)98.5/100:0.0100322364)85.8/85:0.0089071511)92.3/96:0.0108524842)100/100:0.0943622128	(((Cryptococcus_depauperatus_CBS7841:0.0081043244	Cryptococcus_depauperatus_CBS7855:0.0000020114)100/100:0.2017289673	Cryptococcus_sp._CMW60451:0.1745196187)99.5/100:0.0652362760	(((Cryptococcus_sp._DSM108351:4.993e-06	Cryptococcus_sp._DSM117830:4.993e-06	Cryptococcus_sp._DSM108352:3.9944e-06	Cryptococcus_sp._NCYC1536:2.9958e-06	Cryptococcus_sp._DSM111204:1.9972e-06	Cryptococcus_sp._DSM111205:0.0000009986)99.6/100:0.0453951069	(Cryptococcus_sp._DSM109063:0.0142595469	Cryptococcus_sp._OR918:0.0120875260)85.1/89:0.0198177252)99.9/100:0.1046172555	Kwoniella_shandongensis_CBS12478:0.2373229177)99.9/100:0.0928444959)88.5/92:0.0248188418)100/100:0.1384723616	Cryptococcus_sp._OR849:0.0385944154)98.9/100:0.0352505263	(Cryptococcus_floricola_DSM27421:0.0062976879	Cryptococcus_wingfieldii_CBS7118:0.0072366614)84.8/93:0.0029028631)98.8/100:0.0106461093);
(Cryptococcus_amylolentus_CBS6039:0.0000010000	Cryptococcus_amylolentus_CBS6273:0.0000010000	(((((Cryptococcus_bacillisporus_CA1280:0.00602659	(Cryptococcus_decagattii_7685027:0.0000010000	Cryptococcus_decagattii_CBS11687:0.0000010000)94.3/98:0.0121309	(((Cryptococcus_deneoformans_NIH12:0.0000010000	Cryptococcus_deneoformans_NIH433:0.0000010000)95.8/99:0.0123752853	(Cryptococcus_neoformans_125.91:5e-06	Cryptococcus_neoformans_Ftc555-1:5e-06	Cryptococcus_neoformans_Bt1:4e-06	Cryptococcus_neoformans_Bt206:4e-06	Cryptococcus_neoformans_Bt22:5e-06	Cryptococcus_neoformans_PMHc1023.ENR:5e-06	Cryptococcus_neoformans_H99:2e-06	Cryptococcus_neoformans_T4:0.0030130427)94.9/99:0.0122952234)87.5/87:0.0060251910	Cryptococcus_deuterogattii_R265:0.0000010000)85.1/78:0.00602485	Cryptococcus_sp._MF13:0.00301447	Cryptococcus_tetragattii_CBS11718:0.00301447	Cryptococcus_sp._MF34:0.00301247	Cryptococcus_deuterogattii_CBS10090:0.00301147	Cryptococcus_tetragattii_IND107:0.00301047	Cryptococcus_bacillisporus_CA1873:0.0060423	Cryptococcus_gattii_E566:3.2559e-06	Cryptococcus_gattii_WM276:3.2559e-06)98.7/100:0.0813710433	(((Cryptococcus_depauperatus_CBS7841:0.0179143843	Cryptococcus_depauperatus_CBS7855:0.0000020411)100/100:0.1880571055	Cryptococcus_sp._CMW60451:0.0950993823)95.3/93:0.0617374	((Cryptococcus_sp._DSM108351:4e-06	Cryptococcus_sp._NCYC1536:4e-06	Cryptococcus_sp._DSM111204:3e-06	Cryptococcus_sp._DSM108352:3e-06	Cryptococcus_sp._DSM111205:3e-06	Cryptococcus_sp._DSM117830:0.0030401517)94.1/99:0.0257432552	(Cryptococcus_sp._DSM109063:0.0257854868	Cryptococcus_sp._OR918:0.0022256842)91.8/92:0.0209042538)100/100:0.100953	Kwoniella_shandongensis_CBS12478:0.1410711793)88.7/65:0.0323293304)100/100:0.1517338281	Cryptococcus_sp._OR849:0.0000010000)96.8/97:0.0135542208	Cryptococcus_wingfieldii_CBS7118:0.0066868921)74.8/83:0.0033886952	Cryptococcus_floricola_DSM27421:0.0033837745)96.9/99:0.0135600239);
(Cryptococcus_amylolentus_CBS6039:0.0000009996	Cryptococcus_amylolentus_CBS6273:0.0000009996	((((((((Cryptococcus_bacillisporus_CA1280:0.0024709990	Cryptococcus_bacillisporus_CA1873:0.0083319349)98.9/100:0.0066047942	(Cryptococcus_decagattii_7685027:0.0025004305	Cryptococcus_decagattii_CBS11687:0.0016592514)100/100:0.0193570339)86.4/93:0.00582736	(Cryptococcus_gattii_E566:0.0016586594	Cryptococcus_gattii_WM276:0.0000009996)99.9/100:0.0193386	(Cryptococcus_sp._MF13:0.0008306682	Cryptococcus_sp._MF34:0.0000009996)100/100:0.0199707	(Cryptococcus_tetragattii_CBS11718:0.0019126667	Cryptococcus_tetragattii_IND107:0.0005761166)99.8/100:0.014021)93.4/91:0.0078883901	(Cryptococcus_deuterogattii_CBS10090:0.0000009996	Cryptococcus_deuterogattii_R265:0.0000009996)99.9/100:0.0170291397)99.9/100:0.0511075653	((Cryptococcus_deneoformans_NIH12:0.0008199625	Cryptococcus_deneoformans_NIH433:0.0008268518)100/100:0.0491576071	(((Cryptococcus_neoformans_125.91:0.0016484469	Cryptococcus_neoformans_H99:0.0016492338)96.6/99:0.0041133051	(Cryptococcus_neoformans_Bt1:0.00291654	Cryptococcus_neoformans_Bt206:0.00288164	(Cryptococcus_neoformans_Bt22:0.0008260850	Cryptococcus_neoformans_Ftc555-1:0.0000009996)92.7/99:0.0029512364)91.1/96:0.0028676178)84.2/91:0.0018221114	(Cryptococcus_neoformans_PMHc1023.ENR:0.0000009996	Cryptococcus_neoformans_T4:0.0008283616)98.5/100:0.0082187782)100/100:0.0389430294)95.6/98:0.0225985388)100/100:0.2345880491	(((Cryptococcus_depauperatus_CBS7841:0.0033513508	Cryptococcus_depauperatus_CBS7855:0.0073456770)100/100:0.3200526734	Cryptococcus_sp._CMW60451:0.2348478249)99.3/100:0.0955424157	((((Cryptococcus_sp._DSM108351:0.0000009996	Cryptococcus_sp._NCYC1536:0.0000009996)73.4/95:0.0007812215	Cryptococcus_sp._DSM108352:3.9984e-06	Cryptococcus_sp._DSM111205:3.9984e-06	Cryptococcus_sp._DSM111204:2.9988e-06	Cryptococcus_sp._DSM117830:1.9992e-06)100/100:0.0997087805	(Cryptococcus_sp._DSM109063:0.0374676247	Cryptococcus_sp._OR918:0.0332684179)99.5/100:0.0528553394)100/100:0.2645150420	Kwoniella_shandongensis_CBS12478:0.5620387179)99.8/99:0.1122891598)77.8/85:0.0488175962)100/100:0.3503851177	Cryptococcus_sp._OR849:0.0487633562)98.5/100:0.0341935434	(Cryptococcus_floricola_DSM27421:0.0193678890	Cryptococcus_wingfieldii_CBS7118:0.0137910333)90.4/99:0.0045124198)99.4/100:0.0108042843);
(Cryptococcus_amylolentus_CBS6039:0.0010731559	Cryptococcus_amylolentus_CBS6273:0.0022019992	(((((((((Cryptococcus_bacillisporus_CA1280:0.0040430739	Cryptococcus_bacillisporus_CA1873:0.0030341384)85.6/96:0.0025764935	(Cryptococcus_decagattii_7685027:0.0020453056	Cryptococcus_decagattii_CBS11687:0.0019840271)99.7/100:0.0130347212)95.7/97:0.0059401586	(Cryptococcus_gattii_E566:0.0000010000	Cryptococcus_gattii_WM276:0.0010046970)99.1/100:0.0089509000)86.7/91:0.0023687681	(Cryptococcus_sp._MF13:0.0010050932	Cryptococcus_sp._MF34:0.0020143928)98.4/100:0.00897795	(Cryptococcus_tetragattii_CBS11718:0.0010168963	Cryptococcus_tetragattii_IND107:0.0010066703)98.4/100:0.0103537)92.8/96:0.0056585325	(Cryptococcus_deuterogattii_CBS10090:0.0000010000	Cryptococcus_deuterogattii_R265:0.0009973278)99.9/100:0.0208491946)98.6/100:0.0232146373	((Cryptococcus_deneoformans_NIH12:0.0000010000	Cryptococcus_deneoformans_NIH433:0.0009950596)99.9/100:0.0213888392	((Cryptococcus_neoformans_125.91:0.0000010000	Cryptococcus_neoformans_H99:0.0000010000)95.2/98:0.00301534	(Cryptococcus_neoformans_Bt1:0.0010037333	Cryptococcus_neoformans_Bt206:0.00100479	(Cryptococcus_neoformans_Bt22:0.0020125081	Cryptococcus_neoformans_Ftc555-1:0.0000010000)93/97:0.00201589)92.3/97:0.00201616	(Cryptococcus_neoformans_PMHc1023.ENR:0.0010009519	Cryptococcus_neoformans_T4:0.0010027787)96/100:0.0050473940)100/100:0.0214348166)98.5/97:0.0256715885)100/100:0.1195619851	(((Cryptococcus_depauperatus_CBS7841:0.0135354560	Cryptococcus_depauperatus_CBS7855:0.0045143851)100/100:0.2376205449	Cryptococcus_sp._CMW60451:0.1747292794)98.5/88:0.0525182762	(((Cryptococcus_sp._DSM108351:0.000981904	Cryptococcus_sp._DSM108352:5e-06	Cryptococcus_sp._DSM111205:5e-06	Cryptococcus_sp._DSM111204:4e-06	Cryptococcus_sp._NCYC1536:0.000981606	Cryptococcus_sp._DSM117830:0.0019617419)99.9/100:0.0516931806	(Cryptococcus_sp._DSM109063:0.0294299359	Cryptococcus_sp._OR918:0.0292128494)99.6/100:0.0465062892)100/100:0.1835422410	Kwoniella_shandongensis_CBS12478:0.3654900621)96.1/61:0.0629349738)78.4/50:0.0340860696)100/100:0.2354606712	Cryptococcus_sp._OR849:0.0431419842)98.3/98:0.0295540632	Cryptococcus_floricola_DSM27421:0.0230033	Cryptococcus_wingfieldii_CBS7118:0.0084267)99.7/100:0.0153358436);
(Cryptococcus_amylolentus_CBS6039:0.0000009991	Cryptococcus_amylolentus_CBS6273:0.0068385013	(((((((Cryptococcus_bacillisporus_CA1280:0.0033577828	Cryptococcus_bacillisporus_CA1873:0.0000009991)92.4/97:0.0050244832	(Cryptococcus_decagattii_7685027:0.0050630305	Cryptococcus_decagattii_CBS11687:0.0016577685)92.1/98:0.0051025603)77.3/77:0.0016740663	(Cryptococcus_deuterogattii_CBS10090:0.0000009991	Cryptococcus_deuterogattii_R265:0.0016744768)93.8/99:0.00337245	((Cryptococcus_gattii_E566:0.0000009991	Cryptococcus_gattii_WM276:0.0000009991)88.1/92:0.0033274146	((Cryptococcus_sp._MF13:0.0016679043	Cryptococcus_sp._MF34:0.0000009991)91.7/98:0.00167121	Cryptococcus_tetragattii_CBS11718:1.9982e-06	Cryptococcus_tetragattii_IND107:0.0033462124)80.3/89:0.0016934508)79/77:0.00167923)93.7/96:0.0176220071	((Cryptococcus_deneoformans_NIH12:0.0033509548	Cryptococcus_deneoformans_NIH433:0.0000018731)97.7/100:0.0139950257	(Cryptococcus_neoformans_125.91:3.9964e-06	Cryptococcus_neoformans_Bt1:3.9964e-06	Cryptococcus_neoformans_Bt206:2.9973e-06	((Cryptococcus_neoformans_Bt22:0.0000009991	Cryptococcus_neoformans_Ftc555-1:0.0016822929)79/91:0.0016829296	(Cryptococcus_neoformans_PMHc1023.ENR:0.0000009991	Cryptococcus_neoformans_T4:0.0000009991)96.1/100:0.0067683978)79.8/87:0.00168779	Cryptococcus_neoformans_H99:0.0016793670)81.3/91:0.0031907126)98/99:0.0237071221)100/100:0.0949601872	((Cryptococcus_depauperatus_CBS7841:0.0115208555	Cryptococcus_depauperatus_CBS7855:0.0034884114)100/100:0.1802819921	Cryptococcus_sp._CMW60451:0.1399927707)99.6/100:0.125288	((((Cryptococcus_sp._DSM108351:1.9982e-06	Cryptococcus_sp._DSM117830:1.9982e-06	Cryptococcus_sp._NCYC1536:0.0016486197)76.8/98:0.0016116073	Cryptococcus_sp._DSM108352:1.9982e-06	Cryptococcus_sp._DSM111204:2.9973e-06	Cryptococcus_sp._DSM111205:2.9973e-06)99.8/100:0.0508991125	(Cryptococcus_sp._DSM109063:0.0435062182	Cryptococcus_sp._OR918:0.0214488040)70.5/87:0.0259496101)100/100:0.1974022144	Kwoniella_shandongensis_CBS12478:0.1844642845)89.9/91:0.106392)100/100:0.1759561939	Cryptococcus_sp._OR849:0.0203248899)85.1/87:0.0224355148	Cryptococcus_floricola_DSM27421:0.00531846	Cryptococcus_wingfieldii_CBS7118:0.010163)96.5/98:0.0085637836);
(Cryptococcus_amylolentus_CBS6039:0.0000010000	Cryptococcus_amylolentus_CBS6273:0.0000010000	(((((((Cryptococcus_bacillisporus_CA1280:0.0000010000	Cryptococcus_bacillisporus_CA1873:0.0125825097)82/88:0.0061524484	Cryptococcus_decagattii_7685027:2e-06	Cryptococcus_decagattii_CBS11687:2e-06)91.9/88:0.0122629	((Cryptococcus_deneoformans_NIH12:0.0000010000	Cryptococcus_deneoformans_NIH433:0.0000010000)73.6/92:0.0054533124	(Cryptococcus_neoformans_125.91:4e-06	Cryptococcus_neoformans_Bt206:0.00612242	(Cryptococcus_neoformans_Bt22:0.0000010000	Cryptococcus_neoformans_Ftc555-1:0.0000010000)74.2/97:0.00607428	Cryptococcus_neoformans_H99:3e-06	Cryptococcus_neoformans_Bt1:2e-06	(Cryptococcus_neoformans_PMHc1023.ENR:0.0000010000	Cryptococcus_neoformans_T4:0.0000010000)81.4/95:0.0060925159)98/100:0.0385057098)99.5/99:0.0646562	(Cryptococcus_tetragattii_CBS11718:0.0000010000	Cryptococcus_tetragattii_IND107:0.0000010000)85/95:0.0061239454)86.2/57:0.0122539	(Cryptococcus_deuterogattii_CBS10090:0.0000010000	Cryptococcus_deuterogattii_R265:0.0061213826)89.1/92:0.0184455	(Cryptococcus_gattii_E566:0.0000010000	Cryptococcus_gattii_WM276:0.0000010000)97.4/98:0.0308145	Cryptococcus_sp._MF13:2e-06	Cryptococcus_sp._MF34:2e-06)100/100:0.332529	(((Cryptococcus_sp._DSM108351:4e-06	Cryptococcus_sp._NCYC1536:4e-06	Cryptococcus_sp._DSM111205:4e-06	Cryptococcus_sp._DSM117830:4e-06	Cryptococcus_sp._DSM108352:2e-06	Cryptococcus_sp._DSM111204:0.0000010000)90.1/97:0.0389407500	(Cryptococcus_sp._DSM109063:0.0280858758	Cryptococcus_sp._OR918:0.0073386022)80.7/88:0.0279106521)96.6/99:0.0901664233	Kwoniella_shandongensis_CBS12478:0.1966543907)87.9/89:0.127787	((Cryptococcus_depauperatus_CBS7841:0.0069890432	Cryptococcus_depauperatus_CBS7855:0.0000024534)100/100:0.4836200200	Cryptococcus_sp._CMW60451:0.1666399924)89.2/95:0.0943926175)95.5/97:0.0926746606	Cryptococcus_sp._OR849:0.0346821020)91.6/95:0.0370451	Cryptococcus_floricola_DSM27421:0.0136813	Cryptococcus_wingfieldii_CBS7118:0.0000010000)92.1/94:0.0068204260);
```
