## Supplementary material for "Genomic and phenotypic insights into the expanding phylogenetic landscape of the *Cryptococcus* genus": S1 File: trimal_pergene.treefile (part 1 of 7)

```
(Cryptococcus_amylolentus_CBS6039:0.0000010000	Cryptococcus_amylolentus_CBS6273:0.0046481286	((((((((((Cryptococcus_bacillisporus_CA1280:0.0019889306	Cryptococcus_bacillisporus_CA1873:0.0000010000)87.1/96:0.0040055629	(Cryptococcus_decagattii_7685027:0.0020041093	Cryptococcus_decagattii_CBS11687:0.0000010000)97.3/100:0.0100731665)73.8/74:0.0021489961	((Cryptococcus_gattii_E566:0.0000010000	Cryptococcus_gattii_WM276:0.0000010000)98.2/100:0.0140657449	((Cryptococcus_sp._MF13:0.0019892084	Cryptococcus_sp._MF34:0.0000010000)99.2/100:0.0142315193	(Cryptococcus_tetragattii_CBS11718:0.0020100007	Cryptococcus_tetragattii_IND107:0.0020022888)88.1/96:0.0040004751)75.1/65:0.0020621856)22.6/39:0.0019855641)94.6/93:0.0144683061	(Cryptococcus_deuterogattii_CBS10090:0.0040193623	Cryptococcus_deuterogattii_R265:0.0000010000)98.3/100:0.0209633769)99.8/99:0.0411484632	(((Cryptococcus_neoformans_125.91:0.0000010000	Cryptococcus_neoformans_H99:0.0000010000)78.6/91:0.0019894159	((Cryptococcus_neoformans_Bt1:0.0000010000	Cryptococcus_neoformans_Bt206:0.0019782211)79.9/90:0.0019781619	(Cryptococcus_neoformans_Bt22:0.0019766038	Cryptococcus_neoformans_Ftc555-1:0.0000010000)0/62:0.0000010000)34.3/70:0.0019625077)86.5/94:0.0050204074	(Cryptococcus_neoformans_PMHc1023.ENR:0.0000010000	Cryptococcus_neoformans_T4:0.0000010000)86.8/96:0.0051828567)99.9/99:0.0505413470)28.1/59:0.0075349523	(Cryptococcus_deneoformans_NIH12:0.0000010000	Cryptococcus_deneoformans_NIH433:0.0000010000)99/100:0.0417272059)100/100:0.3095472852	((((Cryptococcus_depauperatus_CBS7841:0.0152401931	Cryptococcus_depauperatus_CBS7855:0.0102906473)100/100:0.3399333149	Cryptococcus_sp._CMW60451:0.3742106753)92.5/93:0.0900157203	((((Cryptococcus_sp._DSM108351:0.0000010000	(Cryptococcus_sp._DSM111204:0.0000010000	(Cryptococcus_sp._DSM117830:0.0021547569	Cryptococcus_sp._NCYC1536:0.0000010000)0/9:0.0000010000)0/12:0.0000010000)0/28:0.0000010000	Cryptococcus_sp._DSM108352:0.0000010000)0/65:0.0000010000	Cryptococcus_sp._DSM111205:0.0021163188)99.6/100:0.0659345870	(Cryptococcus_sp._DSM109063:0.0410598796	Cryptococcus_sp._OR918:0.0247503441)95.1/98:0.0418816810)100/100:0.1478037006)34.7/69:0.0158079019	Kwoniella_shandongensis_CBS12478:0.2572649471)93.9/90:0.0769992851)100/100:0.2244399105	Cryptococcus_sp._OR849:0.0492860315)98.4/100:0.0556620159	Cryptococcus_floricola_DSM27421:0.0133925469)78.8/90:0.0083826629	Cryptococcus_wingfieldii_CBS7118:0.0297446533)98.3/100:0.0185318175);
(Cryptococcus_amylolentus_CBS6039:0.0013566741	Cryptococcus_amylolentus_CBS6273:0.0013837486	(((((((((((Cryptococcus_bacillisporus_CA1280:0.0013433123	Cryptococcus_bacillisporus_CA1873:0.0040575284)97.5/99:0.0067827429	(Cryptococcus_gattii_E566:0.0000010000	Cryptococcus_gattii_WM276:0.0000010000)88.8/97:0.0026992992)76.9/50:0.0013459307	((Cryptococcus_decagattii_7685027:0.0027200354	Cryptococcus_decagattii_CBS11687:0.0000010000)99.9/100:0.0165749293	(Cryptococcus_tetragattii_CBS11718:0.0000010000	Cryptococcus_tetragattii_IND107:0.0000010000)0/73:0.0000010000)82.3/48:0.0013457273)77.7/64:0.0013645186	(Cryptococcus_deuterogattii_CBS10090:0.0000010000	Cryptococcus_deuterogattii_R265:0.0000010000)98.5/100:0.0081535716)74.3/76:0.0012866195	(Cryptococcus_sp._MF13:0.0041554714	Cryptococcus_sp._MF34:0.0000010000)94.6/99:0.0068593718)100/100:0.0564316379	(Cryptococcus_deneoformans_NIH12:0.0000010000	Cryptococcus_deneoformans_NIH433:0.0000010000)99.7/100:0.0261647816)5.2/52:0.0052464872	((Cryptococcus_neoformans_125.91:0.0000010000	Cryptococcus_neoformans_H99:0.0000010000)95.5/100:0.0055419901	((((Cryptococcus_neoformans_Bt1:0.0000010000	Cryptococcus_neoformans_Bt22:0.0026990450)0/3:0.0000010000	(Cryptococcus_neoformans_PMHc1023.ENR:0.0013464171	Cryptococcus_neoformans_T4:0.0013552500)80.8/91:0.0013522248)0/14:0.0000010000	Cryptococcus_neoformans_Ftc555-1:0.0000010000)0/14:0.0000010000	Cryptococcus_neoformans_Bt206:0.0013496263)72.6/86:0.0012493605)96.4/99:0.0175809198)100/100:0.1539488119	((Cryptococcus_depauperatus_CBS7841:0.0000026958	Cryptococcus_depauperatus_CBS7855:0.0138946885)100/100:0.4015503209	Cryptococcus_sp._CMW60451:0.1299948320)73.2/81:0.0310346896)69.9/79:0.0311996993	((((Cryptococcus_sp._DSM108351:0.0000010000	Cryptococcus_sp._NCYC1536:0.0000010000)88.4/96:0.0027029020	(((Cryptococcus_sp._DSM108352:0.0000010000	Cryptococcus_sp._DSM111205:0.0000010000)0/47:0.0000010000	Cryptococcus_sp._DSM111204:0.0000010000)92.2/96:0.0013484814	Cryptococcus_sp._DSM117830:0.0000010000)0/76:0.0000010000)100/100:0.1271810319	(Cryptococcus_sp._DSM109063:0.0148781345	Cryptococcus_sp._OR918:0.0164345376)13/63:0.0119771265)100/100:0.1025371012	Kwoniella_shandongensis_CBS12478:0.2421138873)99.3/100:0.0830420597)100/100:0.1327028629	Cryptococcus_sp._OR849:0.0440318270)99.8/100:0.0430686485	(Cryptococcus_floricola_DSM27421:0.0126196301	Cryptococcus_wingfieldii_CBS7118:0.0177362111)88.9/98:0.0059594411)96/99:0.0095827904);
(Cryptococcus_amylolentus_CBS6039:0.0005761348	Cryptococcus_amylolentus_CBS6273:0.0017173771	(((((((((Cryptococcus_bacillisporus_CA1280:0.0048839969	Cryptococcus_bacillisporus_CA1873:0.0078092054)96.5/99:0.0043577059	(Cryptococcus_decagattii_7685027:0.0022395119	Cryptococcus_decagattii_CBS11687:0.0027470734)99.9/100:0.0092991936)99.1/100:0.0068867949	(Cryptococcus_deuterogattii_CBS10090:0.0014501565	Cryptococcus_deuterogattii_R265:0.0008286398)100/100:0.0160536591)75.5/68:0.0005696918	(((Cryptococcus_gattii_E566:0.0000010052	Cryptococcus_gattii_WM276:0.0000010052)100/100:0.0134405608	(Cryptococcus_tetragattii_CBS11718:0.0038929345	Cryptococcus_tetragattii_IND107:0.0033339426)99.1/100:0.0050743553)92/94:0.0024665873	(Cryptococcus_sp._MF13:0.0010969500	Cryptococcus_sp._MF34:0.0016484715)99.7/100:0.0069283063)75.1/70:0.0007631250)100/100:0.0265792542	((Cryptococcus_deneoformans_NIH12:0.0017433106	Cryptococcus_deneoformans_NIH433:0.0027496472)100/100:0.0200635427	((((Cryptococcus_neoformans_125.91:0.0005580001	Cryptococcus_neoformans_H99:0.0011168592)78.8/88:0.0005589392	((Cryptococcus_neoformans_Bt206:0.0022389608	Cryptococcus_neoformans_Bt22:0.0027965946)0/32:0.0000010052	Cryptococcus_neoformans_Ftc555-1:0.0000010052)0/22:0.0000010052)0/27:0.0000010052	Cryptococcus_neoformans_Bt1:0.0016771261)97/98:0.0039406843	(Cryptococcus_neoformans_PMHc1023.ENR:0.0005596892	Cryptococcus_neoformans_T4:0.0000010052)99.8/100:0.0067780758)100/100:0.0258351736)98.5/100:0.0138688224)100/100:0.0952024889	((Cryptococcus_depauperatus_CBS7841:0.0078931348	Cryptococcus_depauperatus_CBS7855:0.0072415327)100/100:0.2548273306	Cryptococcus_sp._CMW60451:0.1687585235)96.8/87:0.0470288667)82.3/77:0.0330110117	((((Cryptococcus_sp._DSM108351:0.0000010052	Cryptococcus_sp._NCYC1536:0.0000010052)90.6/97:0.0020634695	((Cryptococcus_sp._DSM108352:0.0000010052	Cryptococcus_sp._DSM111204:0.0000010052)84.8/96:0.0005885782	(Cryptococcus_sp._DSM111205:0.0000010052	Cryptococcus_sp._DSM117830:0.0000010052)0/73:0.0000010052)56.5/77:0.0002921608)100/100:0.0650982067	(Cryptococcus_sp._DSM109063:0.0240079002	Cryptococcus_sp._OR918:0.0231044208)99/99:0.0302016116)100/100:0.2273542399	Kwoniella_shandongensis_CBS12478:0.3243555863)100/100:0.1432567010)100/100:0.1458103859	Cryptococcus_sp._OR849:0.0345411628)100/100:0.0443644507	(Cryptococcus_floricola_DSM27421:0.0166404305	Cryptococcus_wingfieldii_CBS7118:0.0102055240)76.9/87:0.0034618617)99.6/100:0.0098042407);
(Cryptococcus_amylolentus_CBS6039:0.0000010000	Cryptococcus_amylolentus_CBS6273:0.0000010000	((((((((((Cryptococcus_bacillisporus_CA1280:0.0036594912	Cryptococcus_bacillisporus_CA1873:0.0008975326)97.5/100:0.0045822395	(Cryptococcus_decagattii_7685027:0.0000010000	Cryptococcus_decagattii_CBS11687:0.0000010000)90.6/98:0.0018229149)0/26:0.0000010000	(Cryptococcus_gattii_E566:0.0009102944	Cryptococcus_gattii_WM276:0.0000010000)97.4/99:0.0036541141)0/33:0.0000010000	(Cryptococcus_deuterogattii_CBS10090:0.0009150260	Cryptococcus_deuterogattii_R265:0.0018135600)99.9/100:0.0082517712)71.1/61:0.0009988103	((Cryptococcus_sp._MF13:0.0018182824	Cryptococcus_sp._MF34:0.0000010000)76.1/88:0.0009125537	(Cryptococcus_tetragattii_CBS11718:0.0018153911	Cryptococcus_tetragattii_IND107:0.0000010000)100/100:0.0082401437)76.3/74:0.0008246725)97.9/93:0.0157269657	((Cryptococcus_deneoformans_NIH12:0.0000010000	Cryptococcus_deneoformans_NIH433:0.0000010000)99.8/100:0.0140291458	(Cryptococcus_neoformans_125.91:0.0009090325	(Cryptococcus_neoformans_Bt1:0.0000010000	(((Cryptococcus_neoformans_Bt206:0.0000010000	Cryptococcus_neoformans_H99:0.0000010000)0/17:0.0000010000	(Cryptococcus_neoformans_Ftc555-1:0.0000010000	(Cryptococcus_neoformans_PMHc1023.ENR:0.0000010000	Cryptococcus_neoformans_T4:0.0000010000)92.3/98:0.0018192675)0/3:0.0000010000)0/8:0.0000010000	Cryptococcus_neoformans_Bt22:0.0000010000)0/10:0.0000010000)0/27:0.0000010000)99.5/100:0.0114436756)92.6/95:0.0088471018)100/100:0.0710323684	(((((Cryptococcus_sp._DSM108351:0.0000010000	Cryptococcus_sp._DSM111204:0.0000010000)0/41:0.0000010000	(Cryptococcus_sp._DSM108352:0.0000010000	(Cryptococcus_sp._DSM111205:0.0000010000	Cryptococcus_sp._DSM117830:0.0000010000)0/17:0.0000010000)0/11:0.0000010000)0/39:0.0000010000	Cryptococcus_sp._NCYC1536:0.0000010000)99.8/100:0.0389806608	(Cryptococcus_sp._DSM109063:0.0176569441	Cryptococcus_sp._OR918:0.0115211492)32.9/69:0.0113266784)100/100:0.1783203740	Kwoniella_shandongensis_CBS12478:0.2537417873)99.4/99:0.0689779671)82.1/80:0.0311699204	((Cryptococcus_depauperatus_CBS7841:0.0072066771	Cryptococcus_depauperatus_CBS7855:0.0071542622)100/100:0.2161474151	Cryptococcus_sp._CMW60451:0.1149213813)70.7/81:0.0247173578)100/100:0.2049418587	Cryptococcus_sp._OR849:0.0279288762)97.8/100:0.0212660774	(Cryptococcus_floricola_DSM27421:0.0045722036	Cryptococcus_wingfieldii_CBS7118:0.0054019829)91.8/97:0.0041175987)95.4/100:0.0069347837);
(Cryptococcus_amylolentus_CBS6039:0.0000009987	Cryptococcus_amylolentus_CBS6273:0.0000009987	(((((((((((Cryptococcus_bacillisporus_CA1280:0.0000009987	Cryptococcus_bacillisporus_CA1873:0.0000009987)0/37:0.0000009987	((Cryptococcus_gattii_E566:0.0000009987	Cryptococcus_gattii_WM276:0.0000009987)87.1/93:0.0114495930	(Cryptococcus_tetragattii_CBS11718:0.0000009987	Cryptococcus_tetragattii_IND107:0.0000009987)75.2/95:0.0057055955)0/18:0.0000009987)0/19:0.0000009987	(Cryptococcus_deuterogattii_CBS10090:0.0000009987	Cryptococcus_deuterogattii_R265:0.0000009987)91.5/94:0.0056978347)0/15:0.0000009987	(Cryptococcus_sp._MF13:0.0000009987	Cryptococcus_sp._MF34:0.0000009987)90.6/96:0.0114570168)75.5/79:0.0078716192	(Cryptococcus_decagattii_7685027:0.0000009987	Cryptococcus_decagattii_CBS11687:0.0057218503)94.7/98:0.0230408904)74.9/81:0.0228675125	((Cryptococcus_deneoformans_NIH12:0.0000021477	Cryptococcus_deneoformans_NIH433:0.0114263564)80.1/82:0.0142085153	((((Cryptococcus_neoformans_125.91:0.0000009987	Cryptococcus_neoformans_H99:0.0057177769)89.1/96:0.0057013119	(Cryptococcus_neoformans_Bt1:0.0000009987	Cryptococcus_neoformans_Bt206:0.0000009987)83.9/95:0.0056837429)0/47:0.0000009987	(Cryptococcus_neoformans_PMHc1023.ENR:0.0000009987	Cryptococcus_neoformans_T4:0.0000009987)93.7/96:0.0113355281)82.8/94:0.0056840251	(Cryptococcus_neoformans_Bt22:0.0000009987	Cryptococcus_neoformans_Ftc555-1:0.0000009987)0/52:0.0000009987)90.6/94:0.0170286825)75.3/85:0.0217740931)100/100:0.3706010711	((((Cryptococcus_sp._DSM108351:0.0000009987	(((Cryptococcus_sp._DSM108352:0.0000009987	Cryptococcus_sp._DSM111205:0.0000009987)0/18:0.0000009987	Cryptococcus_sp._NCYC1536:0.0000009987)0/7:0.0000009987	Cryptococcus_sp._DSM117830:0.0000009987)0/18:0.0000009987)0/24:0.0000009987	Cryptococcus_sp._DSM111204:0.0000009987)97.6/99:0.1087716443	(Cryptococcus_sp._DSM109063:0.0498496046	Cryptococcus_sp._OR918:0.0218270875)83.7/93:0.0416942889)92.7/96:0.0956968136	Kwoniella_shandongensis_CBS12478:0.3400265331)71.1/70:0.0514085103)89.7/92:0.1592050121	((Cryptococcus_depauperatus_CBS7841:0.0000009987	Cryptococcus_depauperatus_CBS7855:0.0000009987)99.9/100:0.4686992229	Cryptococcus_sp._CMW60451:0.2415175901)85.9/89:0.1220019108)100/100:0.4419811776	Cryptococcus_sp._OR849:0.0258180922)92.3/95:0.0614408752	Cryptococcus_wingfieldii_CBS7118:0.0716728297)83.1/91:0.0216548907	Cryptococcus_floricola_DSM27421:0.0494891735)75.4/95:0.0078530758);
(Cryptococcus_amylolentus_CBS6039:0.0043655089	Cryptococcus_amylolentus_CBS6273:0.0000010000	((((((((((Cryptococcus_bacillisporus_CA1280:0.0068514233	(Cryptococcus_decagattii_7685027:0.0000010000	Cryptococcus_decagattii_CBS11687:0.0022477208)86.6/97:0.0045602587)90.7/93:0.0067902745	Cryptococcus_bacillisporus_CA1873:0.0000010000)98.4/100:0.0169721053	((Cryptococcus_gattii_E566:0.0021874117	Cryptococcus_gattii_WM276:0.0045464229)99.2/100:0.0180244188	(Cryptococcus_tetragattii_CBS11718:0.0000010000	Cryptococcus_tetragattii_IND107:0.0000010000)98.3/100:0.0148383569)37.2/76:0.0045847613)70.9/78:0.0032005617	(Cryptococcus_sp._MF13:0.0066655843	Cryptococcus_sp._MF34:0.0000010000)97.4/100:0.0141191221)89.9/90:0.0088745256	(Cryptococcus_deuterogattii_CBS10090:0.0022806450	Cryptococcus_deuterogattii_R265:0.0000010000)93.5/98:0.0103231373)99.7/100:0.0528863629	((Cryptococcus_deneoformans_NIH12:0.0000010000	Cryptococcus_deneoformans_NIH433:0.0022420163)98.4/99:0.0231310207	((Cryptococcus_neoformans_125.91:0.0022051212	((Cryptococcus_neoformans_Bt1:0.0000010000	Cryptococcus_neoformans_H99:0.0000010000)71.9/81:0.0022224162	(Cryptococcus_neoformans_Bt206:0.0000010000	(Cryptococcus_neoformans_PMHc1023.ENR:0.0000010000	Cryptococcus_neoformans_T4:0.0044338047)92.7/85:0.0066080277)0/44:0.0000029397)92.1/75:0.0044212411)0/43:0.0000020363	(Cryptococcus_neoformans_Bt22:0.0043859719	Cryptococcus_neoformans_Ftc555-1:0.0000010000)98/91:0.0110798350)99.7/100:0.0287842306)73.8/85:0.0183982339)99.9/100:0.1340909854	(((Cryptococcus_depauperatus_CBS7841:0.0063764558	Cryptococcus_depauperatus_CBS7855:0.0091828613)100/100:0.1955130281	Cryptococcus_sp._CMW60451:0.2450865524)89.8/84:0.0513977386	(((Cryptococcus_sp._DSM108351:0.0000010000	(Cryptococcus_sp._DSM108352:0.0000010000	(Cryptococcus_sp._DSM111204:0.0000010000	((Cryptococcus_sp._DSM111205:0.0000010000	Cryptococcus_sp._NCYC1536:0.0000010000)0/16:0.0000010000	Cryptococcus_sp._DSM117830:0.0000010000)0/10:0.0000010000)0/13:0.0000010000)0/4:0.0000010000)99.2/100:0.0667270123	(Cryptococcus_sp._DSM109063:0.0359646950	Cryptococcus_sp._OR918:0.0247435771)92/97:0.0303580399)100/100:0.1935316038	Kwoniella_shandongensis_CBS12478:0.3002791143)93.5/78:0.0644320006)89.4/83:0.0494291090)100/100:0.2595039567	Cryptococcus_sp._OR849:0.0725302033)96/99:0.0503761057	Cryptococcus_wingfieldii_CBS7118:0.0046037286)80/91:0.0041722716	Cryptococcus_floricola_DSM27421:0.0221200390)100/100:0.0371036139);
(Cryptococcus_amylolentus_CBS6039:0.0000010000	Cryptococcus_amylolentus_CBS6273:0.0000010000	(((((((((Cryptococcus_bacillisporus_CA1280:0.0014733366	Cryptococcus_bacillisporus_CA1873:0.0000010000)73.8/79:0.0014738319	(Cryptococcus_decagattii_7685027:0.0029527554	Cryptococcus_decagattii_CBS11687:0.0000010000)95.6/100:0.0058347941)75.2/65:0.0015543211	(Cryptococcus_deuterogattii_CBS10090:0.0000010000	Cryptococcus_deuterogattii_R265:0.0014392962)99.4/100:0.0115884671)44.2/44:0.0029546448	(((Cryptococcus_gattii_E566:0.0014475053	Cryptococcus_gattii_WM276:0.0000010000)99.1/100:0.0102175469	Cryptococcus_sp._MF13:0.0000010000)82.8/72:0.0014497512	(Cryptococcus_sp._MF34:0.0000010000	(Cryptococcus_tetragattii_CBS11718:0.0000010000	Cryptococcus_tetragattii_IND107:0.0014710722)85/98:0.0014499570)0/63:0.0000010000)95.6/96:0.0074239667)98.8/99:0.0157800656	(((((Cryptococcus_neoformans_125.91:0.0014481565	Cryptococcus_neoformans_Bt1:0.0014492536)0/13:0.0000010000	Cryptococcus_neoformans_H99:0.0000010000)0/26:0.0000010000	Cryptococcus_neoformans_Bt206:0.0014473891)77.5/88:0.0014463612	(Cryptococcus_neoformans_PMHc1023.ENR:0.0000010000	Cryptococcus_neoformans_T4:0.0000010000)96.1/99:0.0058055184)78.8/87:0.0024505632	(Cryptococcus_neoformans_Bt22:0.0000010000	Cryptococcus_neoformans_Ftc555-1:0.0000010000)76.8/87:0.0018948060)88.2/85:0.0072770286)92/97:0.0139408772	(Cryptococcus_deneoformans_NIH12:0.0000010000	Cryptococcus_deneoformans_NIH433:0.0014476696)97.5/99:0.0183445060)99.7/100:0.0890520357	(((Cryptococcus_depauperatus_CBS7841:0.0058174426	Cryptococcus_depauperatus_CBS7855:0.0000022265)100/100:0.2686026231	Cryptococcus_sp._CMW60451:0.2207627231)77.3/66:0.0270992519	((((((Cryptococcus_sp._DSM108351:0.0000010000	Cryptococcus_sp._NCYC1536:0.0000010000)0/42:0.0000010000	Cryptococcus_sp._DSM117830:0.0000010000)0/77:0.0000010000	(Cryptococcus_sp._DSM108352:0.0000010000	Cryptococcus_sp._DSM111204:0.0000010000)0/77:0.0000010000)0/68:0.0000010000	Cryptococcus_sp._DSM111205:0.0014363470)99.9/100:0.0513251454	(Cryptococcus_sp._DSM109063:0.0137180257	Cryptococcus_sp._OR918:0.0101581708)96/98:0.0226911344)100/100:0.0844828151	Kwoniella_shandongensis_CBS12478:0.2075123256)100/100:0.0861495570)89.9/68:0.0319359981)100/100:0.3885739406	Cryptococcus_sp._OR849:0.0601216841)99.7/100:0.0769666129	(Cryptococcus_floricola_DSM27421:0.0174789531	Cryptococcus_wingfieldii_CBS7118:0.0414440226)14.8/69:0.0058409915)99.4/100:0.0262729412);
(Cryptococcus_amylolentus_CBS6039:0.0000010000	Cryptococcus_amylolentus_CBS6273:0.0073440764	((((((((Cryptococcus_bacillisporus_CA1280:0.0033035713	Cryptococcus_bacillisporus_CA1873:0.0065885736)95/99:0.0158297092	(Cryptococcus_decagattii_7685027:0.0000010000	Cryptococcus_decagattii_CBS11687:0.0000010000)99.1/100:0.0265801700)86/83:0.0100190308	(Cryptococcus_deuterogattii_CBS10090:0.0000010000	Cryptococcus_deuterogattii_R265:0.0000010000)98.7/97:0.0330467389)72.3/24:0.0040243767	((Cryptococcus_gattii_E566:0.0000010000	Cryptococcus_gattii_WM276:0.0000010000)88.8/96:0.0082390635	((Cryptococcus_sp._MF13:0.0000010000	Cryptococcus_sp._MF34:0.0000010000)0/60:0.0000010000	(Cryptococcus_tetragattii_CBS11718:0.0000010000	Cryptococcus_tetragattii_IND107:0.0031623796)91.4/97:0.0063340951)98.8/100:0.0206897143)74.4/76:0.0037065567)40/32:0.0102767767	(((((Cryptococcus_deneoformans_NIH12:0.0000010000	Cryptococcus_deneoformans_NIH433:0.0000010000)100/100:0.0560742208	Cryptococcus_neoformans_Bt1:0.0000010000)86.5/76:0.0031262922	(Cryptococcus_neoformans_Bt206:0.0000010000	Cryptococcus_neoformans_H99:0.0031279686)83.6/85:0.0031291896)0/30:0.0000010000	Cryptococcus_neoformans_Bt22:0.0000010000)0/36:0.0000010000	((Cryptococcus_neoformans_125.91:0.0036457767	(Cryptococcus_neoformans_PMHc1023.ENR:0.0000010000	Cryptococcus_neoformans_T4:0.0000010000)84/68:0.0036436365)0/24:0.0000010000	Cryptococcus_neoformans_Ftc555-1:0.0000010000)80.9/52:0.0036387300)96.9/90:0.0302460577)99.8/100:0.1711953307	((Cryptococcus_depauperatus_CBS7841:0.0069739433	Cryptococcus_depauperatus_CBS7855:0.0000010000)100/100:0.3914773690	Cryptococcus_sp._CMW60451:0.4002410453)84.5/93:0.0744885919)91.9/98:0.0829337845	((((((Cryptococcus_sp._DSM108351:0.0000010000	(Cryptococcus_sp._DSM117830:0.0000010000	Cryptococcus_sp._NCYC1536:0.0000010000)0/25:0.0000010000)0/18:0.0000010000	Cryptococcus_sp._DSM111205:0.0000010000)0/21:0.0000010000	Cryptococcus_sp._DSM111204:0.0000010000)0/9:0.0000010000	Cryptococcus_sp._DSM108352:0.0000010000)96.7/100:0.0443075659	(Cryptococcus_sp._DSM109063:0.0113801504	Cryptococcus_sp._OR918:0.0199169616)93.4/99:0.0264584451)99.3/100:0.1108877947	Kwoniella_shandongensis_CBS12478:0.1694174606)98.7/100:0.1301802322)99.9/100:0.1649468356	((Cryptococcus_floricola_DSM27421:0.0150373418	Cryptococcus_wingfieldii_CBS7118:0.0111612802)0/81:0.0000022973	Cryptococcus_sp._OR849:0.0918415236)59.6/69:0.0225587001)0/85:0.0000020102);
(Cryptococcus_amylolentus_CBS6039:0.0000009951	Cryptococcus_amylolentus_CBS6273:0.0140178184	(((((((((((Cryptococcus_bacillisporus_CA1280:0.0025592687	Cryptococcus_bacillisporus_CA1873:0.0000009951)85.6/97:0.0052122414	(Cryptococcus_decagattii_7685027:0.0000009951	Cryptococcus_decagattii_CBS11687:0.0729986575)87/94:0.0053283684)97.3/100:0.0406143484	(Cryptococcus_gattii_E566:0.0233876053	Cryptococcus_gattii_WM276:0.0221288592)90.7/97:0.0249851325)77.4/75:0.0139517965	(Cryptococcus_deuterogattii_CBS10090:0.0000009951	Cryptococcus_deuterogattii_R265:0.0000009951)98.1/100:0.0331358766)63.7/68:0.0084593980	((Cryptococcus_sp._MF13:0.0000009951	Cryptococcus_sp._MF34:0.0329947071)94.6/99:0.0137272594	(Cryptococcus_tetragattii_CBS11718:0.0057773324	Cryptococcus_tetragattii_IND107:0.0115377838)93.9/99:0.0252259993)85/89:0.0086203078)83.3/85:0.0259952430	((Cryptococcus_deneoformans_NIH12:0.0129610359	Cryptococcus_deneoformans_NIH433:0.0078001593)88.7/99:0.0357532573	((Cryptococcus_neoformans_125.91:0.0215153587	(((Cryptococcus_neoformans_Bt1:0.0000009951	Cryptococcus_neoformans_Bt206:0.0000009951)0/61:0.0000009951	(Cryptococcus_neoformans_Bt22:0.0000009951	Cryptococcus_neoformans_Ftc555-1:0.0000009951)97/100:0.0098728765)0/77:0.0050479504	Cryptococcus_neoformans_H99:0.0064262771)25.6/75:0.0301007744)77.7/80:0.0139979692	(Cryptococcus_neoformans_PMHc1023.ENR:0.0118768227	Cryptococcus_neoformans_T4:0.0167208498)95.2/99:0.0418728228)99.5/100:0.0861215338)87.3/91:0.0585517653)100/100:0.6700808094	((((Cryptococcus_sp._DSM108351:0.0000009951	Cryptococcus_sp._NCYC1536:0.0025305659)71.4/95:0.0025300825	(((Cryptococcus_sp._DSM108352:0.0000009951	Cryptococcus_sp._DSM111204:0.0000009951)0/35:0.0000009951	Cryptococcus_sp._DSM111205:0.0000009951)0/66:0.0000009951	Cryptococcus_sp._DSM117830:0.0025314650)0/71:0.0000021870)99.2/100:0.2650500592	(Cryptococcus_sp._DSM109063:0.0726919289	Cryptococcus_sp._OR918:0.0375219863)65.8/78:0.0801339507)100/100:0.6213635442	Kwoniella_shandongensis_CBS12478:1.0332760245)86.8/73:0.1939667871)9/51:0.0771345808	((Cryptococcus_depauperatus_CBS7841:0.0000009951	Cryptococcus_depauperatus_CBS7855:0.0073889169)100/100:0.7798925087	Cryptococcus_sp._CMW60451:1.2103024962)97.8/95:0.4423936842)100/100:1.1755548077	Cryptococcus_sp._OR849:0.1802428363)69.9/71:0.1301519490	Cryptococcus_floricola_DSM27421:0.0199174474)75.8/92:0.0093510107	Cryptococcus_wingfieldii_CBS7118:0.0284134700)97.8/99:0.0743381630);
(Cryptococcus_amylolentus_CBS6039:0.0000010000	Cryptococcus_amylolentus_CBS6273:0.0000010000	((((((((((Cryptococcus_bacillisporus_CA1280:0.0000010000	Cryptococcus_bacillisporus_CA1873:0.0000010000)89.5/95:0.0060487996	(Cryptococcus_decagattii_7685027:0.0000010000	Cryptococcus_decagattii_CBS11687:0.0000010000)93.4/99:0.0092448901)76.6/84:0.0030378002	(Cryptococcus_sp._MF13:0.0000010000	Cryptococcus_sp._MF34:0.0030095209)82.2/94:0.0030154820)0/37:0.0000010000	(Cryptococcus_tetragattii_CBS11718:0.0000010000	Cryptococcus_tetragattii_IND107:0.0000010000)0/53:0.0000010000)37.6/84:0.0030121109	((Cryptococcus_deuterogattii_CBS10090:0.0000010000	Cryptococcus_deuterogattii_R265:0.0000010000)95.3/96:0.0060336520	(Cryptococcus_gattii_E566:0.0000010000	Cryptococcus_gattii_WM276:0.0000010000)0/61:0.0000010000)0/51:0.0000010000)89.1/89:0.0228008317	((Cryptococcus_deneoformans_NIH12:0.0030283467	Cryptococcus_deneoformans_NIH433:0.0000010000)96.4/99:0.0185308755	((Cryptococcus_neoformans_125.91:0.0030194591	Cryptococcus_neoformans_H99:0.0030275080)81.3/89:0.0029975782	(((Cryptococcus_neoformans_Bt1:0.0000010000	Cryptococcus_neoformans_PMHc1023.ENR:0.0000010000)0/37:0.0000010000	(Cryptococcus_neoformans_Bt206:0.0000010000	(Cryptococcus_neoformans_Bt22:0.0000010000	Cryptococcus_neoformans_T4:0.0000010000)0/24:0.0000010000)0/18:0.0000010000)0/32:0.0000010000	Cryptococcus_neoformans_Ftc555-1:0.0000010000)0/56:0.0000010000)89/95:0.0092782271)90.9/97:0.0208827138)100/100:0.1065671354	((Cryptococcus_depauperatus_CBS7841:0.0107120698	Cryptococcus_depauperatus_CBS7855:0.0047295976)100/100:0.2625445171	(((((((Cryptococcus_sp._DSM108351:0.0000010000	Cryptococcus_sp._NCYC1536:0.0000010000)0/42:0.0000010000	Cryptococcus_sp._DSM111204:0.0000010000)0/26:0.0000010000	Cryptococcus_sp._DSM108352:0.0000010000)0/26:0.0000010000	Cryptococcus_sp._DSM117830:0.0000010000)0/54:0.0000010000	Cryptococcus_sp._DSM111205:0.0031302057)98.4/100:0.0450965451	(Cryptococcus_sp._DSM109063:0.0086675309	Cryptococcus_sp._OR918:0.0075315619)96.9/99:0.0379050118)93.9/95:0.0595386240	Kwoniella_shandongensis_CBS12478:0.2107940148)98.6/99:0.0998240319)49/39:0.0279158695)75.6/43:0.0403588015	Cryptococcus_sp._CMW60451:0.1927523790)100/100:0.1303255687	Cryptococcus_sp._OR849:0.0625893106)85.8/93:0.0276405384	(Cryptococcus_floricola_DSM27421:0.0077161434	Cryptococcus_wingfieldii_CBS7118:0.0196416019)72.5/89:0.0059104789)95.3/100:0.0178931522);
(Cryptococcus_amylolentus_CBS6039:0.0000009751	Cryptococcus_amylolentus_CBS6273:0.0000009751	(((((((((Cryptococcus_bacillisporus_CA1280:0.0000009751	Cryptococcus_bacillisporus_CA1873:0.0000009751)91.2/98:0.0285689998	(Cryptococcus_decagattii_7685027:0.0000009751	Cryptococcus_decagattii_CBS11687:0.0218333573)91.5/98:0.0430815954)0/42:0.0000026291	Cryptococcus_tetragattii_IND107:0.0283016396)0/24:0.0000009751	(((Cryptococcus_gattii_E566:0.0000009751	(Cryptococcus_sp._MF13:0.0000009751	Cryptococcus_sp._MF34:0.0437293166)92.8/88:0.0371875421)0/24:0.0000009751	Cryptococcus_tetragattii_CBS11718:0.0137951066)86.6/34:0.0201621841	Cryptococcus_gattii_WM276:0.0000009751)0/9:0.0000009751)76.5/31:0.0150419036	(Cryptococcus_deuterogattii_CBS10090:0.0168249846	Cryptococcus_deuterogattii_R265:0.0000009751)74.6/79:0.0158895639)94.8/92:0.0715839258	(Cryptococcus_deneoformans_NIH12:0.0079327784	Cryptococcus_deneoformans_NIH433:0.0000009751)94.2/98:0.0980592860)24.5/31:0.0284651493	((Cryptococcus_neoformans_125.91:0.0000009751	((((Cryptococcus_neoformans_Bt1:0.0000009751	Cryptococcus_neoformans_Bt206:0.0000009751)0/77:0.0000009751	(Cryptococcus_neoformans_Bt22:0.0060635289	Cryptococcus_neoformans_Ftc555-1:0.0102950326)43.5/63:0.0047824157)76.5/89:0.0155825110	Cryptococcus_neoformans_T4:0.0000009751)0/26:0.0000009751	Cryptococcus_neoformans_H99:0.0000009751)0/26:0.0000009751)0/23:0.0000009751	Cryptococcus_neoformans_PMHc1023.ENR:0.0000009751)88.3/91:0.0592947644)93.4/97:0.1330295219	(((Cryptococcus_depauperatus_CBS7841:0.0000009751	Cryptococcus_depauperatus_CBS7855:0.0000009751)98.6/100:0.2275039060	Cryptococcus_sp._CMW60451:0.4753992159)82/61:0.0809356121	((((((Cryptococcus_sp._DSM108351:0.0000009751	Cryptococcus_sp._DSM108352:0.0000009751)0/28:0.0000009751	((Cryptococcus_sp._DSM111205:0.0000009751	Cryptococcus_sp._DSM117830:0.0000009751)0/14:0.0000009751	Cryptococcus_sp._NCYC1536:0.0000009751)0/14:0.0000009751)0/20:0.0000009751	Cryptococcus_sp._DSM111204:0.0000009751)93.6/99:0.0456977219	Cryptococcus_sp._DSM109063:0.0142139457)73.9/93:0.0147231434	Cryptococcus_sp._OR918:0.0321530567)96.5/99:0.1253884755	Kwoniella_shandongensis_CBS12478:0.1768536432)89.8/93:0.0960304812)59.5/61:0.1053510069)100/100:0.4789708403	((Cryptococcus_floricola_DSM27421:0.0276626191	Cryptococcus_wingfieldii_CBS7118:0.0449965918)0/60:0.0000022491	Cryptococcus_sp._OR849:0.1076256581)91/98:0.0561009354)0/56:0.0000020380);
(Cryptococcus_amylolentus_CBS6039:0.0000010000	Cryptococcus_amylolentus_CBS6273:0.0000010000	(((((((((Cryptococcus_bacillisporus_CA1280:0.0013386774	Cryptococcus_bacillisporus_CA1873:0.0000010000)99.5/100:0.0140089290	(Cryptococcus_decagattii_7685027:0.0013389126	Cryptococcus_decagattii_CBS11687:0.0013353414)99.5/100:0.0195460496)87.2/83:0.0047498202	(Cryptococcus_deuterogattii_CBS10090:0.0000010000	Cryptococcus_deuterogattii_R265:0.0000010000)99.1/100:0.0102906603)77.9/83:0.0019282958	(Cryptococcus_gattii_E566:0.0026838724	Cryptococcus_gattii_WM276:0.0013344676)98.8/100:0.0094637128)71.3/82:0.0014140556	((Cryptococcus_sp._MF13:0.0053859153	Cryptococcus_sp._MF34:0.0026817286)94.2/99:0.0054204439	(Cryptococcus_tetragattii_CBS11718:0.0000010000	Cryptococcus_tetragattii_IND107:0.0000010000)89.5/98:0.0039999025)94.1/95:0.0053687773)98.4/100:0.0309138468	((Cryptococcus_deneoformans_NIH12:0.0014241361	Cryptococcus_deneoformans_NIH433:0.0040255571)98.5/100:0.0173869730	((Cryptococcus_neoformans_125.91:0.0026818383	Cryptococcus_neoformans_H99:0.0026843259)88.1/96:0.0026817367	(((Cryptococcus_neoformans_Bt1:0.0013388179	(Cryptococcus_neoformans_Bt206:0.0000010000	Cryptococcus_neoformans_Ftc555-1:0.0000010000)0/47:0.0000010000)0/52:0.0000010000	Cryptococcus_neoformans_Bt22:0.0026818504)88.8/97:0.0026790924	(Cryptococcus_neoformans_PMHc1023.ENR:0.0000010000	Cryptococcus_neoformans_T4:0.0000010000)98/100:0.0067483641)0/64:0.0000010000)99.5/100:0.0201829175)92.1/96:0.0174066854)100/100:0.1557187779	(((Cryptococcus_depauperatus_CBS7841:0.0166413472	Cryptococcus_depauperatus_CBS7855:0.0058740243)100/100:0.5507673977	Cryptococcus_sp._CMW60451:0.3735928483)97.6/97:0.1145171741	(((((Cryptococcus_sp._DSM108351:0.0000010000	(Cryptococcus_sp._DSM111205:0.0000010000	Cryptococcus_sp._NCYC1536:0.0000010000)0/23:0.0000010000)0/57:0.0000010000	Cryptococcus_sp._DSM117830:0.0013240399)77/89:0.0013238544	(Cryptococcus_sp._DSM108352:0.0000010000	Cryptococcus_sp._DSM111204:0.0000010000)0/76:0.0000010000)100/100:0.0971158839	(Cryptococcus_sp._DSM109063:0.0430543926	Cryptococcus_sp._OR918:0.0189119655)93.9/97:0.0311141253)100/100:0.2239177159	Kwoniella_shandongensis_CBS12478:0.2500858720)99.9/100:0.1884098553)4.1/53:0.0342817787)100/100:0.2733981035	Cryptococcus_sp._OR849:0.0646902275)99.7/100:0.0833889863	(Cryptococcus_floricola_DSM27421:0.0041701200	Cryptococcus_wingfieldii_CBS7118:0.0109305931)67/83:0.0058968808)89.2/97:0.0084245490);
(Cryptococcus_amylolentus_CBS6039:0.0000010002	Cryptococcus_amylolentus_CBS6273:0.0000010002	((((((((((Cryptococcus_bacillisporus_CA1280:0.0000010002	Cryptococcus_bacillisporus_CA1873:0.0000010002)98/100:0.0079048765	(Cryptococcus_decagattii_7685027:0.0015723601	Cryptococcus_decagattii_CBS11687:0.0000010002)92/98:0.0047295727)87.5/95:0.0036066452	((Cryptococcus_sp._MF13:0.0024987880	Cryptococcus_sp._MF34:0.0053519615)86.3/87:0.0051860084	(Cryptococcus_tetragattii_CBS11718:0.0000010002	Cryptococcus_tetragattii_IND107:0.0000010002)91.2/99:0.0067773962)42.2/51:0.0022124050)74.1/55:0.0019639628	(Cryptococcus_gattii_E566:0.0015689265	Cryptococcus_gattii_WM276:0.0000010002)94.7/99:0.0055208807)50.6/54:0.0036206387	(Cryptococcus_deuterogattii_CBS10090:0.0000010002	Cryptococcus_deuterogattii_R265:0.0000010002)98.3/99:0.0130136168)91.8/69:0.0203818479	((Cryptococcus_deneoformans_NIH12:0.0016276746	Cryptococcus_deneoformans_NIH433:0.0016765328)100/99:0.0257516865	((((Cryptococcus_neoformans_125.91:0.0000010002	Cryptococcus_neoformans_Bt206:0.0000010002)0/62:0.0000010002	(Cryptococcus_neoformans_Bt1:0.0000010002	Cryptococcus_neoformans_Bt22:0.0031425284)81.1/90:0.0015704901)77.7/79:0.0015712492	(Cryptococcus_neoformans_Ftc555-1:0.0015717549	Cryptococcus_neoformans_H99:0.0000010002)0/63:0.0000010002)74.3/89:0.0016844096	(Cryptococcus_neoformans_PMHc1023.ENR:0.0015778427	Cryptococcus_neoformans_T4:0.0000010002)94.7/99:0.0078192643)97.4/98:0.0154521682)84.3/89:0.0181656237)100/100:0.2312313354	(((((Cryptococcus_sp._DSM108351:0.0000010002	Cryptococcus_sp._NCYC1536:0.0039339076)35.7/87:0.0016661948	(((Cryptococcus_sp._DSM108352:0.0000010002	Cryptococcus_sp._DSM111204:0.0000010002)0/33:0.0000010002	Cryptococcus_sp._DSM117830:0.0000010002)0/26:0.0000010002	Cryptococcus_sp._DSM111205:0.0000010002)90.1/99:0.0062149432)100/100:0.1891845555	Cryptococcus_sp._DSM109063:0.0201279565)29.1/78:0.0097752039	Cryptococcus_sp._OR918:0.0220269553)99.4/100:0.2769240031	Kwoniella_shandongensis_CBS12478:0.5468049919)99.8/100:0.2901104914)92.9/92:0.1115009563	((Cryptococcus_depauperatus_CBS7841:0.0000010002	Cryptococcus_depauperatus_CBS7855:0.0039411514)100/100:0.4986538406	Cryptococcus_sp._CMW60451:0.3382255763)95.9/99:0.1447030740)99.8/100:0.2034477550	Cryptococcus_sp._OR849:0.1249198590)91.1/97:0.0408786792	(Cryptococcus_floricola_DSM27421:0.0247532994	Cryptococcus_wingfieldii_CBS7118:0.0081952595)84.4/95:0.0043775318)93.7/99:0.0111577368);
(Cryptococcus_amylolentus_CBS6039:0.0000009993	Cryptococcus_amylolentus_CBS6273:0.0000009993	(((((((((((Cryptococcus_bacillisporus_CA1280:0.0000009993	Cryptococcus_bacillisporus_CA1873:0.0000009993)75.6/91:0.0037932924	(Cryptococcus_decagattii_7685027:0.0097467682	Cryptococcus_decagattii_CBS11687:0.0000009993)96.8/100:0.0241975770)93/97:0.0165612278	(Cryptococcus_gattii_E566:0.0000009993	Cryptococcus_gattii_WM276:0.0000009993)98.1/100:0.0295212106)73.9/84:0.0044743424	(((Cryptococcus_sp._MF13:0.0048644325	Cryptococcus_sp._MF34:0.0048750115)90.2/97:0.0096707928	Cryptococcus_tetragattii_CBS11718:0.0097225783)0/30:0.0000009993	Cryptococcus_tetragattii_IND107:0.0000009993)89.6/87:0.0098064084)84.7/83:0.0157258569	(Cryptococcus_deuterogattii_CBS10090:0.0000009993	Cryptococcus_deuterogattii_R265:0.0098603181)98.7/98:0.0453656824)99.7/86:0.0907335493	((((Cryptococcus_neoformans_125.91:0.0000009993	Cryptococcus_neoformans_Bt1:0.0000009993)0/36:0.0000009993	Cryptococcus_neoformans_Bt206:0.0000009993)84.4/93:0.0050129842	((Cryptococcus_neoformans_Bt22:0.0000009993	Cryptococcus_neoformans_H99:0.0049602448)0/33:0.0000009993	Cryptococcus_neoformans_Ftc555-1:0.0000009993)0/49:0.0000009993)71.9/92:0.0099585510	(Cryptococcus_neoformans_PMHc1023.ENR:0.0000009993	Cryptococcus_neoformans_T4:0.0000009993)0/60:0.0000009993)98.8/100:0.0615934615)83.6/76:0.0508682437	(Cryptococcus_deneoformans_NIH12:0.0000009993	Cryptococcus_deneoformans_NIH433:0.0000009993)59.6/79:0.0073661082)99.9/100:0.4783002649	((((Cryptococcus_depauperatus_CBS7841:0.0016682237	Cryptococcus_depauperatus_CBS7855:0.0094835244)100/100:0.4563048670	Cryptococcus_sp._CMW60451:0.2706210888)97.1/98:0.2697663550	((((Cryptococcus_sp._DSM108351:0.0000009993	Cryptococcus_sp._DSM111204:0.0000009993)0/11:0.0000009993	Cryptococcus_sp._DSM117830:0.0000009993)0/12:0.0000009993	((Cryptococcus_sp._DSM108352:0.0000009993	Cryptococcus_sp._NCYC1536:0.0000009993)0/26:0.0000009993	Cryptococcus_sp._DSM111205:0.0000009993)0/4:0.0000009993)83.3/92:0.0386741828	(Cryptococcus_sp._DSM109063:0.0468520511	Cryptococcus_sp._OR918:0.0262720069)90.2/92:0.0934297124)99.2/100:0.2769168439)83.7/80:0.1928876957	Kwoniella_shandongensis_CBS12478:0.3434675822)17.8/46:0.1024836881)99.9/100:0.4345478580	Cryptococcus_sp._OR849:0.0669786825)97.4/98:0.1796752510	Cryptococcus_wingfieldii_CBS7118:0.0052568555)12.1/69:0.0056120428	Cryptococcus_floricola_DSM27421:0.0417767093)96.3/98:0.0231324761);
(Cryptococcus_amylolentus_CBS6039:0.0000010000	Cryptococcus_amylolentus_CBS6273:0.0000010000	((((((((((((Cryptococcus_bacillisporus_CA1280:0.0000010000	Cryptococcus_bacillisporus_CA1873:0.0000010000)90/97:0.0129458702	(Cryptococcus_decagattii_7685027:0.0000024981	Cryptococcus_decagattii_CBS11687:0.0000010000)0/70:0.0062309021)79.1/89:0.0063775182	((Cryptococcus_gattii_E566:0.0000010000	(Cryptococcus_tetragattii_CBS11718:0.0000010000	Cryptococcus_tetragattii_IND107:0.0063969325)0/43:0.0000020462)0/59:0.0000024242	Cryptococcus_gattii_WM276:0.0000010000)0/33:0.0000021688)80.1/86:0.0065239415	(Cryptococcus_deuterogattii_CBS10090:0.0000010000	Cryptococcus_deuterogattii_R265:0.0000010000)78.3/93:0.0096618274)73.6/74:0.0055684894	(Cryptococcus_sp._MF13:0.0000010000	Cryptococcus_sp._MF34:0.0000010000)79.1/90:0.0072566591)71.8/75:0.0151693911	(Cryptococcus_depauperatus_CBS7841:0.0000010000	Cryptococcus_depauperatus_CBS7855:0.0000010000)100/100:0.3112559474)42.4/52:0.0173199538	((Cryptococcus_deneoformans_NIH12:0.0065240735	Cryptococcus_deneoformans_NIH433:0.0065057067)0/50:0.0000010000	((Cryptococcus_neoformans_125.91:0.0000010000	((((Cryptococcus_neoformans_Bt1:0.0000010000	Cryptococcus_neoformans_T4:0.0000010000)0/25:0.0000010000	Cryptococcus_neoformans_PMHc1023.ENR:0.0000010000)0/20:0.0000010000	Cryptococcus_neoformans_Bt206:0.0000010000)0/7:0.0000010000	Cryptococcus_neoformans_Bt22:0.0000010000)0/18:0.0000010000)0/35:0.0000010000	(Cryptococcus_neoformans_Ftc555-1:0.0000010000	Cryptococcus_neoformans_H99:0.0000010000)0/69:0.0000010000)95.7/99:0.0281541043)89.8/93:0.0308271968)98.5/81:0.1201866922	((((((Cryptococcus_sp._DSM108351:0.0000010000	(Cryptococcus_sp._DSM108352:0.0000010000	Cryptococcus_sp._NCYC1536:0.0000010000)0/79:0.0000010000)0/44:0.0000010000	Cryptococcus_sp._DSM117830:0.0000010000)0/33:0.0000010000	Cryptococcus_sp._DSM111204:0.0000010000)0/21:0.0000010000	Cryptococcus_sp._DSM111205:0.0000010000)82.9/93:0.0206884139	(Cryptococcus_sp._DSM109063:0.0000010000	Cryptococcus_sp._OR918:0.0091013449)88.3/93:0.0192947739)77.8/87:0.0246241438	Kwoniella_shandongensis_CBS12478:0.2590060341)36.4/60:0.0518697588)75.6/83:0.0390210593	Cryptococcus_sp._CMW60451:0.0361738582)100/100:0.3300568929	Cryptococcus_floricola_DSM27421:0.0000020758)81.3/69:0.0097080211	Cryptococcus_wingfieldii_CBS7118:0.0000020240)0/46:0.0000022463	Cryptococcus_sp._OR849:0.0777395101)44.9/94:0.0202731592);
(Cryptococcus_amylolentus_CBS6039:0.3918699444	Cryptococcus_amylolentus_CBS6273:0.0000021360	(((((((((((Cryptococcus_bacillisporus_CA1280:0.0000010000	Cryptococcus_decagattii_CBS11687:0.0000010000)0/29:0.0000010000	Cryptococcus_tetragattii_IND107:0.0000010000)0/8:0.0000010000	(Cryptococcus_bacillisporus_CA1873:0.0000010000	(Cryptococcus_decagattii_7685027:0.0000010000	Cryptococcus_gattii_E566:0.0000010000)0/12:0.0000010000)0/10:0.0000010000)0/34:0.0000010000	(((Cryptococcus_deneoformans_NIH12:0.0000010000	Cryptococcus_deneoformans_NIH433:0.0000010000)91/91:0.0138257866	(Cryptococcus_neoformans_125.91:0.0000010000	(((((Cryptococcus_neoformans_Bt1:0.0000027146	Cryptococcus_neoformans_H99:0.0068080436)0/42:0.0000010000	Cryptococcus_neoformans_PMHc1023.ENR:0.0000010000)0/26:0.0000010000	Cryptococcus_neoformans_T4:0.0000010000)0/9:0.0000010000	(Cryptococcus_neoformans_Bt206:0.0000010000	Cryptococcus_neoformans_Bt22:0.0000010000)0/32:0.0000010000)0/8:0.0000010000	Cryptococcus_neoformans_Ftc555-1:0.0000010000)0/31:0.0000010000)0/52:0.0000024811)98.6/93:0.0275820422	(Cryptococcus_sp._MF13:0.0000010000	Cryptococcus_sp._MF34:0.1953829893)76.1/71:0.0067421099)0/37:0.0000010000)0/16:0.0000010000	Cryptococcus_tetragattii_CBS11718:0.0067313766)0/18:0.0000010000	Cryptococcus_gattii_WM276:0.0140051216)86/78:0.0174910153	(Cryptococcus_deuterogattii_CBS10090:0.0000010000	Cryptococcus_deuterogattii_R265:0.0000010000)72.5/78:0.0114595667)92.6/80:0.0881301255	((((Cryptococcus_sp._DSM108351:0.0000010000	((((Cryptococcus_sp._DSM108352:0.0000010000	Cryptococcus_sp._NCYC1536:0.0000010000)0/18:0.0000010000	Cryptococcus_sp._DSM111204:0.0000010000)0/34:0.0000010000	Cryptococcus_sp._DSM117830:0.0000010000)0/28:0.0000010000	Cryptococcus_sp._DSM111205:0.0000010000)0/14:0.0000010000)99.6/99:0.0609884724	Cryptococcus_sp._DSM109063:0.0145437293)67.4/72:0.0066873660	Cryptococcus_sp._OR918:0.0075035003)95.9/94:0.0952925435	Kwoniella_shandongensis_CBS12478:0.1340849662)92.2/89:0.0834439676)60.7/67:0.0833254489	((Cryptococcus_depauperatus_CBS7841:0.0000010000	Cryptococcus_depauperatus_CBS7855:0.0000010000)99.7/100:0.1965227682	Cryptococcus_sp._CMW60451:0.0984240245)73.1/76:0.0455659115)100/99:0.2312261166	Cryptococcus_sp._OR849:0.0266401404)42.9/48:0.0334796246	(Cryptococcus_floricola_DSM27421:0.0067697333	Cryptococcus_wingfieldii_CBS7118:0.0068169507)71/79:0.0073592124)59.7/50:0.0130842968);
(Cryptococcus_amylolentus_CBS6039:0.0012986263	Cryptococcus_amylolentus_CBS6273:0.0000010000	((((((((((Cryptococcus_bacillisporus_CA1280:0.0012873589	Cryptococcus_bacillisporus_CA1873:0.0012889078)80.1/88:0.0012872618	(Cryptococcus_gattii_E566:0.0000010000	Cryptococcus_gattii_WM276:0.0012879633)91.3/96:0.0025764735)0/15:0.0000010000	((Cryptococcus_decagattii_7685027:0.0000010000	Cryptococcus_decagattii_CBS11687:0.0012871135)96.2/98:0.0038651876	(Cryptococcus_tetragattii_CBS11718:0.0051725185	Cryptococcus_tetragattii_IND107:0.0000010000)92/95:0.0025758247)0/12:0.0000010000)0/14:0.0000010000	(Cryptococcus_sp._MF13:0.0012878166	Cryptococcus_sp._MF34:0.0000010000)84.3/90:0.0012869462)72.1/70:0.0012304542	(Cryptococcus_deuterogattii_CBS10090:0.0000010000	Cryptococcus_deuterogattii_R265:0.2343554489)75.1/85:0.0052699287)82.6/85:0.0052349945	((Cryptococcus_deneoformans_NIH12:0.0012872670	Cryptococcus_deneoformans_NIH433:0.0000010000)93.2/96:0.0050207588	(Cryptococcus_neoformans_125.91:0.0012870493	(((Cryptococcus_neoformans_Bt1:0.0000010000	Cryptococcus_neoformans_T4:0.0000010000)0/13:0.0000010000	((Cryptococcus_neoformans_Bt206:0.0039143814	Cryptococcus_neoformans_Ftc555-1:0.0000010000)100/100:0.0251456968	Cryptococcus_neoformans_Bt22:0.0000010000)90.9/91:0.0025975989)0/3:0.0000010000	(Cryptococcus_neoformans_H99:0.0012922494	Cryptococcus_neoformans_PMHc1023.ENR:0.0000010000)0/18:0.0000010000)0/4:0.0000010000)85.2/89:0.0027877589)96.5/99:0.0116610843)100/100:0.0752415649	((((((Cryptococcus_sp._DSM108351:0.0000010000	(Cryptococcus_sp._DSM108352:0.0000010000	Cryptococcus_sp._NCYC1536:0.0000010000)0/21:0.0000010000)0/12:0.0000010000	Cryptococcus_sp._DSM111205:0.0000010000)0/21:0.0000010000	Cryptococcus_sp._DSM117830:0.0000010000)0/69:0.0000010000	Cryptococcus_sp._DSM111204:0.0029038614)99.7/100:0.0227320378	(Cryptococcus_sp._DSM109063:0.0065642542	Cryptococcus_sp._OR918:0.0038718127)52.6/65:0.0064544860)98/100:0.0310039723	Kwoniella_shandongensis_CBS12478:0.0901800879)100/100:0.0639524488)97.9/98:0.0520810727	((Cryptococcus_depauperatus_CBS7841:0.0018271308	Cryptococcus_depauperatus_CBS7855:0.0073729943)100/100:0.1345282611	Cryptococcus_sp._CMW60451:0.1619707334)99.8/100:0.0733133970)100/100:0.1101612463	Cryptococcus_sp._OR849:0.0148088485)88.5/94:0.0091828875	(Cryptococcus_floricola_DSM27421:0.0012850996	Cryptococcus_wingfieldii_CBS7118:0.0025955869)93/97:0.0055562205)97.1/100:0.0090038823);
(Cryptococcus_amylolentus_CBS6039:0.0213089035	Cryptococcus_amylolentus_CBS6273:0.0022025996	(((((((((((Cryptococcus_bacillisporus_CA1280:0.0000010000	Cryptococcus_bacillisporus_CA1873:0.0000010000)83.4/90:0.0022049616	Cryptococcus_tetragattii_CBS11718:0.0022121491)0/5:0.0000010000	(Cryptococcus_sp._MF13:0.0000010000	Cryptococcus_sp._MF34:0.0000010000)91.4/95:0.0022068948)0/8:0.0000010000	Cryptococcus_tetragattii_IND107:0.0000010000)0/14:0.0000010000	(Cryptococcus_gattii_E566:0.0000010000	Cryptococcus_gattii_WM276:0.0000010000)96.7/99:0.0088977924)83.4/90:0.0022049820	((Cryptococcus_decagattii_7685027:0.0000010000	Cryptococcus_decagattii_CBS11687:0.0000010000)90.9/97:0.0044127869	(Cryptococcus_deuterogattii_CBS10090:0.0000010000	Cryptococcus_deuterogattii_R265:0.0000010000)84.5/96:0.0022043271)0/50:0.0000010000)84.9/87:0.0063926756	((Cryptococcus_deneoformans_NIH12:0.0000010000	Cryptococcus_deneoformans_NIH433:0.0000010000)91.5/98:0.0068557173	(((Cryptococcus_neoformans_125.91:0.0000010000	Cryptococcus_neoformans_H99:0.0000010000)85.8/92:0.0021855738	(Cryptococcus_neoformans_PMHc1023.ENR:0.0021992726	Cryptococcus_neoformans_T4:0.0000010000)86.9/95:0.0021904557)0/39:0.0000010000	((Cryptococcus_neoformans_Bt1:0.0000010000	Cryptococcus_neoformans_Bt22:0.0000010000)0/26:0.0000010000	(Cryptococcus_neoformans_Bt206:0.0000010000	Cryptococcus_neoformans_Ftc555-1:0.0000010000)0/34:0.0000010000)81.6/96:0.0021869449)96.2/93:0.0109225203)53.2/64:0.0053656132)98.8/99:0.0433716326	((((((Cryptococcus_sp._DSM108351:0.0000010000	Cryptococcus_sp._DSM117830:0.0000010000)0/12:0.0000010000	Cryptococcus_sp._NCYC1536:0.0000010000)0/16:0.0000010000	(Cryptococcus_sp._DSM108352:0.0000010000	Cryptococcus_sp._DSM111204:0.0000010000)0/26:0.0000010000)0/78:0.0000010000	Cryptococcus_sp._DSM111205:0.0022361910)99.8/100:0.0400223014	(Cryptococcus_sp._DSM109063:0.0270868303	Cryptococcus_sp._OR918:0.0154023917)88.9/95:0.0151046038)100/100:0.0948169443	Kwoniella_shandongensis_CBS12478:0.1000071337)99.3/100:0.0654921930)85.1/88:0.0227122715	((Cryptococcus_depauperatus_CBS7841:0.0026902431	Cryptococcus_depauperatus_CBS7855:0.0039688595)99.9/100:0.1056958730	Cryptococcus_sp._CMW60451:0.1566831831)99.5/100:0.0930018412)100/100:0.0908396542	Cryptococcus_sp._OR849:0.0066658458)12.6/51:0.0030074350	(Cryptococcus_floricola_DSM27421:0.0089718617	Cryptococcus_wingfieldii_CBS7118:0.0000010000)76.6/87:0.0023094967)85.8/80:0.0044917819);
(Cryptococcus_amylolentus_CBS6039:0.0022330834	Cryptococcus_amylolentus_CBS6273:0.0034035525	(((((((((((Cryptococcus_bacillisporus_CA1280:0.0019834174	Cryptococcus_bacillisporus_CA1873:0.0009896776)92.5/98:0.0029654467	(Cryptococcus_decagattii_7685027:0.0000010000	Cryptococcus_decagattii_CBS11687:0.0019790634)98.7/100:0.0069707770)96.4/97:0.0050081033	((Cryptococcus_sp._MF13:0.0000010000	Cryptococcus_sp._MF34:0.0000010000)99.6/100:0.0089974785	(Cryptococcus_tetragattii_CBS11718:0.0019778199	Cryptococcus_tetragattii_IND107:0.0000010000)99.6/100:0.0100186801)92.8/94:0.0039544853)75.6/57:0.0018191752	(Cryptococcus_gattii_E566:0.0000010000	Cryptococcus_gattii_WM276:0.0000010000)100/100:0.0160229041)0/23:0.0000021636	(Cryptococcus_deuterogattii_CBS10090:0.0000010000	Cryptococcus_deuterogattii_R265:0.0000010000)99.5/100:0.0091206669)99.8/100:0.0386386449	((Cryptococcus_deneoformans_NIH12:0.0019707336	Cryptococcus_deneoformans_NIH433:0.0000010000)98.7/100:0.0165528703	(((((Cryptococcus_neoformans_125.91:0.0009891395	Cryptococcus_neoformans_H99:0.0009927983)78.8/90:0.0009887251	Cryptococcus_neoformans_Bt206:0.0000010000)0/11:0.0000010000	Cryptococcus_neoformans_Bt1:0.0000010000)0/27:0.0000010000	(Cryptococcus_neoformans_Bt22:0.0000010000	Cryptococcus_neoformans_Ftc555-1:0.0009888086)90.4/97:0.0019811057)84.7/95:0.0024195970	(Cryptococcus_neoformans_PMHc1023.ENR:0.0000010000	Cryptococcus_neoformans_T4:0.0000010000)92.9/96:0.0035490566)100/100:0.0221952839)84.6/90:0.0092137737)100/100:0.1712495705	((((Cryptococcus_sp._DSM108351:0.0000010000	Cryptococcus_sp._NCYC1536:0.0000010000)33.4/89:0.0009646390	(Cryptococcus_sp._DSM108352:0.0009650715	(Cryptococcus_sp._DSM111204:0.0000010000	(Cryptococcus_sp._DSM111205:0.0000010000	Cryptococcus_sp._DSM117830:0.0000010000)0/38:0.0000010000)0/68:0.0000010000)0/74:0.0000010000)100/100:0.1369234946	(Cryptococcus_sp._DSM109063:0.0418086618	Cryptococcus_sp._OR918:0.0227682474)98.7/99:0.0432189591)100/100:0.1425936707	Kwoniella_shandongensis_CBS12478:0.3059495712)99.3/100:0.0957118114)91/94:0.0465776920	((Cryptococcus_depauperatus_CBS7841:0.0054462993	Cryptococcus_depauperatus_CBS7855:0.0022969650)100/100:0.3777523871	Cryptococcus_sp._CMW60451:0.2962102893)100/100:0.2470567247)100/100:0.2300451977	Cryptococcus_sp._OR849:0.0466044841)93.5/98:0.0211346607	Cryptococcus_wingfieldii_CBS7118:0.0158174809)37.1/74:0.0051258102	Cryptococcus_floricola_DSM27421:0.0292952689)98.4/100:0.0124388389);
(Cryptococcus_amylolentus_CBS6039:0.0012982312	Cryptococcus_amylolentus_CBS6273:0.0039048051	(((((((((((Cryptococcus_bacillisporus_CA1280:0.0025933355	Cryptococcus_bacillisporus_CA1873:0.0013002776)95.1/100:0.0052152983	(Cryptococcus_gattii_E566:0.0000010000	Cryptococcus_gattii_WM276:0.0000010000)98.4/99:0.0078423647)73.9/50:0.0012947296	((Cryptococcus_sp._MF13:0.0012936063	Cryptococcus_sp._MF34:0.0012896057)60/80:0.0025893652	(Cryptococcus_tetragattii_CBS11718:0.0025923517	Cryptococcus_tetragattii_IND107:0.0013077905)99.9/100:0.0131395304)0/26:0.0000010000)0/14:0.0000010000	(Cryptococcus_decagattii_7685027:0.0000010000	Cryptococcus_decagattii_CBS11687:0.0000010000)97.5/100:0.0051897759)87.2/63:0.0028933251	(Cryptococcus_deuterogattii_CBS10090:0.0000010000	Cryptococcus_deuterogattii_R265:0.0000010000)90.3/95:0.0036595746)77.2/67:0.0030181542	((Cryptococcus_deneoformans_NIH12:0.0012910482	Cryptococcus_deneoformans_NIH433:0.0000010000)98.1/100:0.0147943069	(Cryptococcus_neoformans_125.91:0.0012858566	(((((Cryptococcus_neoformans_Bt1:0.0000010000	Cryptococcus_neoformans_Bt206:0.0012854654)85/93:0.0012854060	(Cryptococcus_neoformans_PMHc1023.ENR:0.0000010000	Cryptococcus_neoformans_T4:0.0000010000)73/95:0.0012858021)0/10:0.0000010000	Cryptococcus_neoformans_H99:0.0000010000)0/4:0.0000010000	Cryptococcus_neoformans_Ftc555-1:0.0000010000)0/5:0.0000010000	Cryptococcus_neoformans_Bt22:0.0000010000)0/32:0.0000010000)99.6/100:0.0202879884)99.6/100:0.0239233290)100/100:0.0553107526	((Cryptococcus_depauperatus_CBS7841:0.0000022707	Cryptococcus_depauperatus_CBS7855:0.0122199839)100/100:0.1595459388	Cryptococcus_sp._CMW60451:0.1108685093)99.4/98:0.0460172312)90.1/87:0.0190950903	((((((Cryptococcus_sp._DSM108351:0.0013163202	Cryptococcus_sp._NCYC1536:0.0000010000)75.2/92:0.0013325466	Cryptococcus_sp._DSM117830:0.0000010000)0/36:0.0000010000	Cryptococcus_sp._DSM111205:0.0000010000)0/29:0.0000010000	(Cryptococcus_sp._DSM108352:0.0000010000	Cryptococcus_sp._DSM111204:0.0000010000)73.4/94:0.0013353140)88.6/95:0.0092625162	(Cryptococcus_sp._DSM109063:0.0107830235	Cryptococcus_sp._OR918:0.0052015381)92.8/98:0.0113485835)100/100:0.0919923754	Kwoniella_shandongensis_CBS12478:0.1749204216)87.9/83:0.0379761699)100/100:0.1464225683	Cryptococcus_sp._OR849:0.0131947448)98.7/100:0.0220114936	Cryptococcus_wingfieldii_CBS7118:0.0012759817)74.4/92:0.0016695972	Cryptococcus_floricola_DSM27421:0.0075678227)96.8/100:0.0065110779);
(Cryptococcus_amylolentus_CBS6039:0.0013251567	Cryptococcus_amylolentus_CBS6273:0.0013232262	(((((((((Cryptococcus_bacillisporus_CA1280:0.0000009996	Cryptococcus_bacillisporus_CA1873:0.0012958871)97.9/100:0.0078613523	(Cryptococcus_decagattii_7685027:0.0025909531	Cryptococcus_decagattii_CBS11687:0.0000009996)99.9/100:0.0145163453)82.1/61:0.0052314499	((Cryptococcus_gattii_E566:0.0000009996	Cryptococcus_gattii_WM276:0.0012969644)95.5/99:0.0039200986	((Cryptococcus_sp._MF13:0.0012963266	Cryptococcus_sp._MF34:0.0025950455)94.2/94:0.0039451067	(Cryptococcus_tetragattii_CBS11718:0.0038920619	Cryptococcus_tetragattii_IND107:0.0012955397)99.7/100:0.0091818702)73.4/64:0.0012755402)0/36:0.0000009996)79.7/36:0.0027549430	(Cryptococcus_deuterogattii_CBS10090:0.0012926262	Cryptococcus_deuterogattii_R265:0.0000009996)98.7/100:0.0143355616)97.6/97:0.0225131894	((Cryptococcus_deneoformans_NIH12:0.0000009996	Cryptococcus_deneoformans_NIH433:0.0000009996)99.6/100:0.0225039705	((((Cryptococcus_neoformans_125.91:0.0000009996	Cryptococcus_neoformans_H99:0.0000009996)84.8/93:0.0012858482	(Cryptococcus_neoformans_Bt22:0.0000009996	Cryptococcus_neoformans_Ftc555-1:0.0000009996)0/63:0.0000009996)79.5/93:0.0012863868	(Cryptococcus_neoformans_Bt1:0.0000009996	Cryptococcus_neoformans_Bt206:0.0012864740)0/56:0.0000009996)86.1/95:0.0031276450	(Cryptococcus_neoformans_PMHc1023.ENR:0.0000009996	Cryptococcus_neoformans_T4:0.0000009996)80.3/89:0.0021043449)99.4/100:0.0253695504)98.5/100:0.0222238229)100/100:0.1519041072	((((Cryptococcus_sp._DSM108351:0.0013734989	Cryptococcus_sp._NCYC1536:0.0000009996)75.7/89:0.0021055590	((Cryptococcus_sp._DSM108352:0.0000009996	Cryptococcus_sp._DSM111204:0.0000009996)82.3/94:0.0013711673	(Cryptococcus_sp._DSM111205:0.0000009996	Cryptococcus_sp._DSM117830:0.0000009996)0/80:0.0000009996)76.5/83:0.0020300370)100/100:0.1066528367	(Cryptococcus_sp._DSM109063:0.0172290408	Cryptococcus_sp._OR918:0.0093443632)94.4/97:0.0291764402)100/100:0.1577772643	Kwoniella_shandongensis_CBS12478:0.2290050963)99.3/99:0.0872540937)28.4/58:0.0265781317	((Cryptococcus_depauperatus_CBS7841:0.0050718927	Cryptococcus_depauperatus_CBS7855:0.0019411071)100/100:0.2782190754	Cryptococcus_sp._CMW60451:0.1839251663)98.3/98:0.0834725509)100/100:0.2997439305	Cryptococcus_sp._OR849:0.0287159005)99.5/100:0.0599050601	(Cryptococcus_floricola_DSM27421:0.0286190750	Cryptococcus_wingfieldii_CBS7118:0.0140990591)35.7/88:0.0007549760)100/100:0.0251068806);
(Cryptococcus_amylolentus_CBS6039:0.0050253258	Cryptococcus_amylolentus_CBS6273:0.0000010000	((((((((((Cryptococcus_bacillisporus_CA1280:0.0049273249	Cryptococcus_bacillisporus_CA1873:0.0000010000)83.3/92:0.0049105941	((((Cryptococcus_decagattii_7685027:0.0000010000	Cryptococcus_decagattii_CBS11687:0.0000010000)95.6/99:0.0199227640	(Cryptococcus_sp._MF13:0.0000010000	Cryptococcus_sp._MF34:0.0000010000)94.6/98:0.0199568352)0/50:0.0000010000	(Cryptococcus_deuterogattii_CBS10090:0.0000010000	Cryptococcus_deuterogattii_R265:0.0000010000)0/44:0.0000010000)0/10:0.0000010000	(Cryptococcus_tetragattii_CBS11718:0.0000010000	Cryptococcus_tetragattii_IND107:0.0000010000)93.8/88:0.0098300743)0/4:0.0000010000)77.2/59:0.0080086792	(Cryptococcus_gattii_E566:0.0000010000	Cryptococcus_gattii_WM276:0.0000010000)86.1/94:0.0120705896)95.9/96:0.0304161333	((Cryptococcus_deneoformans_NIH12:0.0049427091	Cryptococcus_deneoformans_NIH433:0.0000010000)74.4/84:0.0049049413	((((((Cryptococcus_neoformans_125.91:0.0000010000	Cryptococcus_neoformans_Bt22:0.0000010000)0/14:0.0000010000	Cryptococcus_neoformans_Bt206:0.0000010000)0/4:0.0000010000	Cryptococcus_neoformans_Ftc555-1:0.0000010000)0/9:0.0000010000	Cryptococcus_neoformans_Bt1:0.0000010000)0/17:0.0000010000	Cryptococcus_neoformans_H99:0.0000010000)84.5/91:0.0048873899	(Cryptococcus_neoformans_PMHc1023.ENR:0.0000010000	Cryptococcus_neoformans_T4:0.0000010000)0/64:0.0000010000)89.3/91:0.0099880451)0/54:0.0000010000)84.1/76:0.0265176678	Cryptococcus_sp._CMW60451:0.1394067413)91.5/92:0.0500039584	Kwoniella_shandongensis_CBS12478:0.1738511162)72.6/82:0.0257875989	(((Cryptococcus_sp._DSM108351:0.0000010000	(((Cryptococcus_sp._DSM108352:0.0000010000	Cryptococcus_sp._DSM117830:0.0000010000)0/11:0.0000010000	Cryptococcus_sp._DSM111205:0.0000010000)0/8:0.0000010000	Cryptococcus_sp._DSM111204:0.0000010000)0/10:0.0000010000)0/12:0.0000010000	Cryptococcus_sp._NCYC1536:0.0000010000)96.7/98:0.0409636684	(Cryptococcus_sp._DSM109063:0.0148589840	Cryptococcus_sp._OR918:0.0051989957)0/73:0.0000023127)97.3/98:0.0774493468)14.6/60:0.0130033815	(Cryptococcus_depauperatus_CBS7841:0.0052078186	Cryptococcus_depauperatus_CBS7855:0.0000010000)100/100:0.2454673670)99.8/100:0.1642720031	Cryptococcus_sp._OR849:0.0252303199)90.6/94:0.0367166459	(Cryptococcus_floricola_DSM27421:0.0360954936	Cryptococcus_wingfieldii_CBS7118:0.0186361684)65.4/74:0.0023730041)0/58:0.0000010000);
(Cryptococcus_amylolentus_CBS6039:0.0002703058	Cryptococcus_amylolentus_CBS6273:0.0020399501	((((((((Cryptococcus_bacillisporus_CA1280:0.0014953505	Cryptococcus_bacillisporus_CA1873:0.0140244376)87.9/97:0.0033945017	((Cryptococcus_decagattii_7685027:0.0009748017	Cryptococcus_decagattii_CBS11687:0.0009675419)100/100:0.0178178228	(((Cryptococcus_deuterogattii_CBS10090:0.0000010000	Cryptococcus_deuterogattii_R265:0.0000010000)100/100:0.0166115035	((Cryptococcus_gattii_E566:0.0009635653	Cryptococcus_gattii_WM276:0.0092560388)77/89:0.0009677114	(Cryptococcus_sp._MF13:0.0009629345	Cryptococcus_sp._MF34:0.0009643208)92.6/99:0.0029025153)0/80:0.0000021710)23.8/37:0.0009690636	(Cryptococcus_tetragattii_CBS11718:0.0009635119	Cryptococcus_tetragattii_IND107:0.0048547612)98.8/100:0.0068105665)75.4/52:0.0009342386)85.6/57:0.0029236020)98.5/95:0.0269950786	((Cryptococcus_deneoformans_NIH12:0.0000010000	Cryptococcus_deneoformans_NIH433:0.0019495472)100/100:0.0311172569	((Cryptococcus_neoformans_125.91:0.0019460213	Cryptococcus_neoformans_H99:0.0000010000)75.5/93:0.0011922100	(((Cryptococcus_neoformans_Bt1:0.0000010000	Cryptococcus_neoformans_Bt206:0.0000010000)76/93:0.0009736927	(Cryptococcus_neoformans_Bt22:0.0000010000	Cryptococcus_neoformans_Ftc555-1:0.0000010000)76.5/95:0.0009740146)90.2/94:0.0027086802	(Cryptococcus_neoformans_PMHc1023.ENR:0.0000010000	Cryptococcus_neoformans_T4:0.0000010000)95.5/100:0.0041255818)41.8/68:0.0009768794)99.6/100:0.0173839413)97.2/99:0.0200342370)100/100:0.1498585615	((((Cryptococcus_sp._DSM108351:0.0000010000	Cryptococcus_sp._NCYC1536:0.0000010000)0/74:0.0000010000	((Cryptococcus_sp._DSM108352:0.0000010000	(Cryptococcus_sp._DSM111205:0.0000010000	Cryptococcus_sp._DSM117830:0.0000010000)0/41:0.0000010000)0/25:0.0000010000	Cryptococcus_sp._DSM111204:0.0000010000)0/81:0.0000010000)100/100:0.0580913896	(Cryptococcus_sp._DSM109063:0.0152394112	Cryptococcus_sp._OR918:0.0133632809)97.6/99:0.0279736401)100/100:0.1769683588	Kwoniella_shandongensis_CBS12478:0.4711152465)98.8/99:0.0961135316)18.7/62:0.0338435134	((Cryptococcus_depauperatus_CBS7841:0.0120048767	Cryptococcus_depauperatus_CBS7855:0.0008420434)100/100:0.4606713488	Cryptococcus_sp._CMW60451:0.3319435687)90.7/95:0.0609044906)100/100:0.4598709489	Cryptococcus_sp._OR849:0.0467196074)98.8/100:0.0413789741	Cryptococcus_wingfieldii_CBS7118:0.0172024669)86.6/97:0.0038581758	Cryptococcus_floricola_DSM27421:0.0093590062)98.4/100:0.0080563331);
(Cryptococcus_amylolentus_CBS6039:0.0000010000	Cryptococcus_amylolentus_CBS6273:0.0000010000	((((((((((Cryptococcus_bacillisporus_CA1280:0.0000010000	Cryptococcus_bacillisporus_CA1873:0.0039969064)86.5/98:0.0080330729	(Cryptococcus_decagattii_7685027:0.0000010000	Cryptococcus_decagattii_CBS11687:0.0000010000)97.3/100:0.0201051176)76.4/84:0.0039942605	(Cryptococcus_deuterogattii_CBS10090:0.0000010000	Cryptococcus_deuterogattii_R265:0.0000010000)96.2/98:0.0161556693)89.1/51:0.0080289390	((Cryptococcus_sp._MF13:0.0326015291	Cryptococcus_sp._MF34:0.0000010000)98.6/100:0.0204444515	(Cryptococcus_tetragattii_CBS11718:0.0000010000	Cryptococcus_tetragattii_IND107:0.0000010000)97/100:0.0160618558)0/44:0.0000010000)49.8/46:0.0078721835	(Cryptococcus_gattii_E566:0.0040116918	Cryptococcus_gattii_WM276:0.0039972045)85.8/96:0.0082309512)92.4/97:0.0540203007	((Cryptococcus_deneoformans_NIH12:0.0103341737	Cryptococcus_deneoformans_NIH433:0.0021014007)99.4/99:0.0601283346	(((Cryptococcus_neoformans_125.91:0.0000010000	Cryptococcus_neoformans_H99:0.0000010000)96.2/99:0.0160562480	((Cryptococcus_neoformans_Bt1:0.0000010000	Cryptococcus_neoformans_Bt206:0.0000010000)0/47:0.0000010000	(Cryptococcus_neoformans_Bt22:0.0000010000	Cryptococcus_neoformans_Ftc555-1:0.0000010000)84.4/96:0.0039863498)78.5/83:0.0040352606)73.1/75:0.0040537022	(Cryptococcus_neoformans_PMHc1023.ENR:0.0000010000	Cryptococcus_neoformans_T4:0.0000010000)88.4/96:0.0080989472)98.8/97:0.0536522420)54.5/69:0.0371509210)100/100:0.3739034846	((Cryptococcus_depauperatus_CBS7841:0.0127826065	Cryptococcus_depauperatus_CBS7855:0.0000020172)100/100:0.4890010807	Cryptococcus_sp._CMW60451:0.3692220678)99/99:0.2204373182)88.4/90:0.1378801815	((((Cryptococcus_sp._DSM108351:0.0000010000	Cryptococcus_sp._NCYC1536:0.0040344529)77.9/93:0.0035252472	(((Cryptococcus_sp._DSM108352:0.0000010000	Cryptococcus_sp._DSM111204:0.0000010000)99.8/100:0.0615116303	Cryptococcus_sp._DSM117830:0.0074994153)79.8/95:0.0145470852	Cryptococcus_sp._DSM111205:0.0000010000)77.4/95:0.0045483314)89.8/97:0.0562143274	(Cryptococcus_sp._DSM109063:0.0773490775	Cryptococcus_sp._OR918:0.0539510821)98.7/100:0.1025901940)99.8/100:0.4080032886	Kwoniella_shandongensis_CBS12478:0.6691604343)88.5/96:0.1372333906)100/100:0.4862175471	Cryptococcus_sp._OR849:0.0444049317)90.6/90:0.0688607886	(Cryptococcus_floricola_DSM27421:0.0405098259	Cryptococcus_wingfieldii_CBS7118:0.0288606378)73.2/86:0.0043256814)94.3/99:0.0168918138);
(Cryptococcus_amylolentus_CBS6039:0.0000010000	Cryptococcus_amylolentus_CBS6273:0.0000010000	((((((((((Cryptococcus_bacillisporus_CA1280:0.0042855353	Cryptococcus_bacillisporus_CA1873:0.0087775661)89.6/97:0.0086068619	(Cryptococcus_sp._MF13:0.0000010000	Cryptococcus_sp._MF34:0.0043098721)95.9/99:0.0173844874)0/57:0.0000010000	((Cryptococcus_decagattii_7685027:0.0086663200	Cryptococcus_decagattii_CBS11687:0.0000010000)97.8/100:0.0258672106	(Cryptococcus_tetragattii_CBS11718:0.0000010000	Cryptococcus_tetragattii_IND107:0.0000010000)97/99:0.0230751635)71.1/74:0.0034062766)0/39:0.0000010000	(Cryptococcus_gattii_E566:0.0042505020	Cryptococcus_gattii_WM276:0.0000010000)97.9/100:0.0172281933)89/90:0.0131720815	(Cryptococcus_deuterogattii_CBS10090:0.0000010000	Cryptococcus_deuterogattii_R265:0.0000010000)95.5/98:0.0261787357)92.9/82:0.0224536309	((Cryptococcus_deneoformans_NIH12:0.0042962645	Cryptococcus_deneoformans_NIH433:0.0000010000)97.5/95:0.0266426494	((Cryptococcus_neoformans_125.91:0.0085383140	((Cryptococcus_neoformans_Bt22:0.0000010000	Cryptococcus_neoformans_Ftc555-1:0.0042649452)0/33:0.0000010000	Cryptococcus_neoformans_H99:0.0042477340)0/37:0.0000010000)88.9/91:0.0042436789	((Cryptococcus_neoformans_Bt1:0.0000010000	Cryptococcus_neoformans_Bt206:0.0000010000)0/53:0.0000010000	(Cryptococcus_neoformans_PMHc1023.ENR:0.0042780101	Cryptococcus_neoformans_T4:0.0000010000)91.5/94:0.0042594074)0/46:0.0000010000)98.6/99:0.0354409828)22/54:0.0051383877)93.5/86:0.1413035354	(((Cryptococcus_depauperatus_CBS7841:0.0082633009	Cryptococcus_depauperatus_CBS7855:0.0169657510)99.9/100:0.2891232415	Cryptococcus_sp._CMW60451:0.3348035841)93.8/97:0.1340827388	((((Cryptococcus_sp._DSM108351:0.0043371755	Cryptococcus_sp._NCYC1536:0.0000010000)78.8/91:0.0043775478	((Cryptococcus_sp._DSM108352:0.0000010000	(Cryptococcus_sp._DSM111205:0.0000010000	Cryptococcus_sp._DSM117830:0.0000010000)0/16:0.0000010000)0/21:0.0000010000	Cryptococcus_sp._DSM111204:0.0000010000)76.4/91:0.0043230681)93.4/98:0.0500917850	(Cryptococcus_sp._DSM109063:0.0282404752	Cryptococcus_sp._OR918:0.0331242061)83.7/90:0.0256222404)99.6/99:0.2014905383	Kwoniella_shandongensis_CBS12478:0.3790031767)98.7/99:0.1863507574)72.5/79:0.0567064665)100/100:0.6185752166	Cryptococcus_sp._OR849:0.0239454877)95.3/99:0.0553061389	Cryptococcus_wingfieldii_CBS7118:0.0119780218)74.5/88:0.0060709051	Cryptococcus_floricola_DSM27421:0.0136784344)0/58:0.0000010000);
(Cryptococcus_amylolentus_CBS6039:0.0030856382	Cryptococcus_amylolentus_CBS6273:0.0000010000	(((((((((((Cryptococcus_bacillisporus_CA1280:0.0000010000	Cryptococcus_bacillisporus_CA1873:0.0029501277)93.7/99:0.0118449456	(Cryptococcus_decagattii_7685027:0.0000010000	Cryptococcus_decagattii_CBS11687:0.0000010000)92.1/99:0.0115206768)91.6/98:0.0094944625	((Cryptococcus_deuterogattii_CBS10090:0.0000010000	Cryptococcus_deuterogattii_R265:0.0000010000)95.6/99:0.0119822620	(Cryptococcus_tetragattii_CBS11718:0.0000010000	Cryptococcus_tetragattii_IND107:0.0000010000)84.3/96:0.0059816897)77.3/80:0.0029653151)0/41:0.0000010000	(Cryptococcus_gattii_E566:0.0000010000	Cryptococcus_gattii_WM276:0.0000010000)98.1/99:0.0150580125)73.1/69:0.0027358460	(Cryptococcus_sp._MF13:0.0000010000	Cryptococcus_sp._MF34:0.0029818452)87.4/95:0.0062493137)100/99:0.0536074885	(((Cryptococcus_neoformans_125.91:0.0030458652	Cryptococcus_neoformans_H99:0.0000010000)85.9/97:0.0030537822	((Cryptococcus_neoformans_Bt22:0.0030535222	Cryptococcus_neoformans_Ftc555-1:0.0000010000)87.9/96:0.0030554101	(Cryptococcus_neoformans_PMHc1023.ENR:0.0000010000	Cryptococcus_neoformans_T4:0.0000010000)92.7/95:0.0061219988)0/22:0.0000010000)0/38:0.0000010000	(Cryptococcus_neoformans_Bt1:0.0000010000	Cryptococcus_neoformans_Bt206:0.0000010000)88.4/98:0.0092267192)99/100:0.0390427972)72.4/80:0.0088987426	(Cryptococcus_deneoformans_NIH12:0.0045706067	Cryptococcus_deneoformans_NIH433:0.0000025338)89.9/96:0.0216056832)98.5/96:0.1055451520	((Cryptococcus_depauperatus_CBS7841:0.0073956635	Cryptococcus_depauperatus_CBS7855:0.0022090028)100/100:0.2879735481	((((Cryptococcus_sp._DSM108351:0.0060110197	Cryptococcus_sp._NCYC1536:0.0030145020)0/72:0.0000010000	((Cryptococcus_sp._DSM108352:0.0000010000	Cryptococcus_sp._DSM111204:0.0000010000)72.1/96:0.0029746353	(Cryptococcus_sp._DSM111205:0.0000010000	Cryptococcus_sp._DSM117830:0.0000010000)0/81:0.0000010000)92.6/99:0.0089713026)98.2/100:0.0734726378	(Cryptococcus_sp._DSM109063:0.0500534684	Cryptococcus_sp._OR918:0.0411935690)96.5/98:0.0646736746)100/100:0.3240364312	Kwoniella_shandongensis_CBS12478:0.2951419952)92.2/54:0.0750763910)76.4/26:0.0140271552)82.2/35:0.0539168578	Cryptococcus_sp._CMW60451:0.5836464475)100/100:0.4227907635	Cryptococcus_sp._OR849:0.0560524581)88.9/78:0.0589601077	(Cryptococcus_floricola_DSM27421:0.0128937788	Cryptococcus_wingfieldii_CBS7118:0.0251686613)50.2/55:0.0063108394)88.9/98:0.0096327569);
(Cryptococcus_amylolentus_CBS6039:0.0035224519	Cryptococcus_amylolentus_CBS6273:0.0000009986	(((((((((((Cryptococcus_bacillisporus_CA1280:0.0102869510	Cryptococcus_bacillisporus_CA1873:0.0000009986)93.7/98:0.0097714029	(Cryptococcus_decagattii_7685027:0.0000009986	Cryptococcus_decagattii_CBS11687:0.0049006931)99.6/100:0.0199039448)84.3/89:0.0048144110	((Cryptococcus_deuterogattii_CBS10090:0.0000009986	Cryptococcus_deuterogattii_R265:0.0000009986)99.8/100:0.0266701159	((Cryptococcus_sp._MF13:0.0000009986	Cryptococcus_sp._MF34:0.0028013033)87.8/98:0.0058966699	(Cryptococcus_tetragattii_CBS11718:0.0053318034	Cryptococcus_tetragattii_IND107:0.0026239987)97.9/99:0.0157799880)32.8/72:0.0027539009)86.6/85:0.0059246058)77.4/81:0.0095481561	(Cryptococcus_gattii_E566:0.0000009986	Cryptococcus_gattii_WM276:0.0048141666)75.9/92:0.0027306564)99.2/100:0.0869298409	((Cryptococcus_deneoformans_NIH12:0.0055166871	Cryptococcus_deneoformans_NIH433:0.0027243943)100/100:0.0623107509	(((Cryptococcus_neoformans_125.91:0.0024098161	Cryptococcus_neoformans_H99:0.0000009986)95.4/99:0.0097270965	(Cryptococcus_neoformans_PMHc1023.ENR:0.0000009986	Cryptococcus_neoformans_T4:0.0000009986)97.3/100:0.0146790553)84.8/93:0.0046577477	(Cryptococcus_neoformans_Bt1:0.0048290138	(Cryptococcus_neoformans_Bt206:0.0000009986	(Cryptococcus_neoformans_Bt22:0.0000009986	Cryptococcus_neoformans_Ftc555-1:0.0000009986)95/98:0.0048282555)0/50:0.0000009986)90.1/95:0.0074321959)93.5/98:0.0237009714)88.8/91:0.0463642797)100/100:0.3573511395	((((Cryptococcus_sp._DSM108351:0.0000009986	Cryptococcus_sp._NCYC1536:0.0000009986)0/57:0.0000009986	(((Cryptococcus_sp._DSM108352:0.0000009986	Cryptococcus_sp._DSM111204:0.0000009986)0/39:0.0000009986	Cryptococcus_sp._DSM111205:0.0000009986)0/67:0.0000009986	Cryptococcus_sp._DSM117830:0.0000009986)79.3/96:0.0035227536)100/100:0.3818117586	(Cryptococcus_sp._DSM109063:0.0000020482	Cryptococcus_sp._OR918:0.0577691520)95.7/97:0.0723171860)98.4/100:0.1338873671	Kwoniella_shandongensis_CBS12478:0.3624442172)95.3/95:0.0883574707)72.3/71:0.0687298525	Cryptococcus_sp._CMW60451:0.2620534813)48.4/56:0.0443695570	(Cryptococcus_depauperatus_CBS7841:0.0224617351	Cryptococcus_depauperatus_CBS7855:0.0156423454)100/100:0.6150148389)100/100:0.2748361791	Cryptococcus_sp._OR849:0.0445303108)87.4/90:0.0262713194	Cryptococcus_wingfieldii_CBS7118:0.0035479272)51.1/75:0.0033354559	Cryptococcus_floricola_DSM27421:0.0068700741)99.5/100:0.0286978010);
(Cryptococcus_amylolentus_CBS6039:0.0013184455	Cryptococcus_amylolentus_CBS6273:0.0052862318	(((((((((((Cryptococcus_bacillisporus_CA1280:0.0037161235	Cryptococcus_bacillisporus_CA1873:0.0012337941)98.4/100:0.0099375005	(Cryptococcus_decagattii_7685027:0.0012403933	Cryptococcus_decagattii_CBS11687:0.0012308475)99.8/100:0.0176060048)100/100:0.0189556399	(((Cryptococcus_gattii_E566:0.0000009999	Cryptococcus_gattii_WM276:0.0000009999)100/100:0.0264552773	(Cryptococcus_sp._MF13:0.0000009999	Cryptococcus_sp._MF34:0.0012368431)95.6/100:0.0082774401)84.5/90:0.0031783473	(Cryptococcus_tetragattii_CBS11718:0.0011644022	Cryptococcus_tetragattii_IND107:0.0075695254)100/100:0.0252895557)91.7/86:0.0039760747)0/32:0.0000022612	(Cryptococcus_deuterogattii_CBS10090:0.0000009999	Cryptococcus_deuterogattii_R265:0.0037252700)100/100:0.0371712858)97.4/96:0.0510840377	((Cryptococcus_deneoformans_NIH12:0.0000009999	Cryptococcus_deneoformans_NIH433:0.0000009999)100/100:0.0640701614	(((((Cryptococcus_neoformans_125.91:0.0000009999	Cryptococcus_neoformans_H99:0.0012319792)100/100:0.0150655190	(Cryptococcus_neoformans_PMHc1023.ENR:0.0000009999	Cryptococcus_neoformans_T4:0.0000009999)99.7/100:0.0137573664)85.2/50:0.0023318462	(Cryptococcus_neoformans_Bt22:0.0000009999	Cryptococcus_neoformans_Ftc555-1:0.0000009999)97.7/100:0.0061712719)0/31:0.0000009999	Cryptococcus_neoformans_Bt1:0.0000009999)86.5/54:0.0024605258	Cryptococcus_neoformans_Bt206:0.0000009999)100/100:0.0673383049)98.6/100:0.0645997952)100/100:0.4009624522	(Cryptococcus_depauperatus_CBS7841:0.0193412100	Cryptococcus_depauperatus_CBS7855:0.0039537175)100/100:0.9605023054)99.6/92:0.2330010351	(((((((Cryptococcus_sp._DSM108351:0.0000009999	Cryptococcus_sp._NCYC1536:0.0000009999)84.3/96:0.0013363581	Cryptococcus_sp._DSM117830:0.0000009999)85.4/96:0.0013402711	Cryptococcus_sp._DSM108352:0.0013386991)0/59:0.0000009999	Cryptococcus_sp._DSM111204:0.0000009999)0/65:0.0000009999	Cryptococcus_sp._DSM111205:0.0026801126)100/100:0.1552730460	(Cryptococcus_sp._DSM109063:0.0585488121	Cryptococcus_sp._OR918:0.0440263133)79.2/82:0.0475405447)100/100:0.3215484399	Kwoniella_shandongensis_CBS12478:0.5784835099)95/93:0.1174682998)55.5/64:0.0483808623	Cryptococcus_sp._CMW60451:1.1832372695)100/100:0.3506386246	Cryptococcus_sp._OR849:0.1159919976)97/100:0.0588098576	Cryptococcus_wingfieldii_CBS7118:0.0233614891)4/49:0.0016784880	Cryptococcus_floricola_DSM27421:0.0223372570)100/100:0.0204249554);
(Cryptococcus_amylolentus_CBS6039:0.0000010000	Cryptococcus_amylolentus_CBS6273:0.0000010000	(((((((Cryptococcus_bacillisporus_CA1280:0.0000010000	Cryptococcus_bacillisporus_CA1873:0.0020811340)74.5/94:0.0020900013	(Cryptococcus_decagattii_7685027:0.0000010000	Cryptococcus_decagattii_CBS11687:0.0000010000)98.4/100:0.0125703762)75.4/90:0.0041238399	((Cryptococcus_gattii_E566:0.0000010000	Cryptococcus_gattii_WM276:0.0000010000)96.8/99:0.0083540447	((Cryptococcus_sp._MF13:0.0041650404	Cryptococcus_sp._MF34:0.0000010000)92.2/98:0.0063776609	(Cryptococcus_tetragattii_CBS11718:0.0000010000	Cryptococcus_tetragattii_IND107:0.0000010000)93.5/99:0.0083885640)95.3/84:0.0083989409)0/53:0.0000010000)94.4/91:0.0103350163	(Cryptococcus_deuterogattii_CBS10090:0.0000010000	Cryptococcus_deuterogattii_R265:0.0020630121)93.4/99:0.0108015323)99.8/100:0.0475329175	((Cryptococcus_deneoformans_NIH12:0.0000010000	Cryptococcus_deneoformans_NIH433:0.0000010000)92.8/98:0.0144585895	((((Cryptococcus_neoformans_125.91:0.0000010000	Cryptococcus_neoformans_H99:0.0000010000)0/43:0.0000010000	Cryptococcus_neoformans_Bt1:0.0000010000)85.6/89:0.0020814799	((Cryptococcus_neoformans_Bt206:0.0000010000	Cryptococcus_neoformans_Ftc555-1:0.0000010000)0/58:0.0000010000	Cryptococcus_neoformans_Bt22:0.0020854891)0/54:0.0000010000)66.8/75:0.0020813189	(Cryptococcus_neoformans_PMHc1023.ENR:0.0000010000	Cryptococcus_neoformans_T4:0.0000010000)0/68:0.0000010000)98.7/99:0.0269894439)18.2/58:0.0097413034)99.9/100:0.0758521448	((Cryptococcus_depauperatus_CBS7841:0.0016083083	Cryptococcus_depauperatus_CBS7855:0.0087295135)100/100:0.1396455794	((Cryptococcus_sp._CMW60451:0.1052042409	Kwoniella_shandongensis_CBS12478:0.1012739876)17.8/47:0.0268910954	((((((Cryptococcus_sp._DSM108351:0.0000010000	Cryptococcus_sp._DSM108352:0.0000010000)0/34:0.0000010000	Cryptococcus_sp._DSM117830:0.0000010000)0/9:0.0000010000	Cryptococcus_sp._DSM111204:0.0000010000)75.2/93:0.0020839206	Cryptococcus_sp._NCYC1536:0.0000010000)92.4/98:0.0062894978	Cryptococcus_sp._DSM111205:0.0000020064)100/100:0.0628976901	(Cryptococcus_sp._DSM109063:0.0196261162	Cryptococcus_sp._OR918:0.0120789602)97.3/100:0.0366961242)99.8/100:0.0739708670)82.9/51:0.0211211825)84.4/78:0.0285542166)100/100:0.1105720186	((Cryptococcus_floricola_DSM27421:0.0104724458	Cryptococcus_wingfieldii_CBS7118:0.0041862367)86.2/96:0.0041616406	Cryptococcus_sp._OR849:0.0105399459)67.5/91:0.0024857663)77.7/93:0.0037753520);
(Cryptococcus_amylolentus_CBS6039:0.0023966191	Cryptococcus_amylolentus_CBS6273:0.0000010000	((((((((((Cryptococcus_bacillisporus_CA1280:0.0000010000	(Cryptococcus_decagattii_7685027:0.0068339841	Cryptococcus_decagattii_CBS11687:0.0091413349)89.5/93:0.0092210883)71.1/92:0.0022775535	Cryptococcus_bacillisporus_CA1873:0.0045827313)93/98:0.0069870047	((Cryptococcus_deuterogattii_CBS10090:0.0045731471	Cryptococcus_deuterogattii_R265:0.0022737494)87.9/72:0.0065990804	((Cryptococcus_sp._MF13:0.0022684101	Cryptococcus_sp._MF34:0.0045223240)92.3/97:0.0072216575	(Cryptococcus_tetragattii_CBS11718:0.0068596252	Cryptococcus_tetragattii_IND107:0.0000010000)93.4/99:0.0088357442)42.2/66:0.0044859425)80.4/51:0.0026447197)0/29:0.0007309311	(Cryptococcus_gattii_E566:0.0000010000	Cryptococcus_gattii_WM276:0.0000010000)93.7/98:0.0129366495)97.5/99:0.0380539069	((Cryptococcus_deneoformans_NIH12:0.0023057010	Cryptococcus_deneoformans_NIH433:0.0000010000)98.6/100:0.0288612141	(((Cryptococcus_neoformans_125.91:0.0000010000	Cryptococcus_neoformans_H99:0.0000010000)72.7/95:0.0022799039	((Cryptococcus_neoformans_Bt1:0.0000010000	(Cryptococcus_neoformans_Bt22:0.0022782958	Cryptococcus_neoformans_Ftc555-1:0.0000010000)94.6/97:0.0045650417)0/12:0.0000010000	Cryptococcus_neoformans_Bt206:0.0000010000)0/33:0.0000010000)94.5/99:0.0091122059	(Cryptococcus_neoformans_PMHc1023.ENR:0.0000010000	Cryptococcus_neoformans_T4:0.0000010000)75/88:0.0023791548)98/100:0.0231589496)91.7/96:0.0224260491)99.9/100:0.2015180427	((((Cryptococcus_sp._DSM108351:0.0000010000	(Cryptococcus_sp._DSM111205:0.0000010000	Cryptococcus_sp._DSM117830:0.0000010000)0/33:0.0000010000)0/67:0.0000010000	((Cryptococcus_sp._DSM108352:0.0000010000	Cryptococcus_sp._DSM111204:0.0000010000)0/43:0.0000010000	Cryptococcus_sp._NCYC1536:0.0000010000)88.6/95:0.0046402490)100/100:0.1039153656	(Cryptococcus_sp._DSM109063:0.0460478614	Cryptococcus_sp._OR918:0.0330963482)95.6/97:0.0469148185)100/100:0.1942170450	Kwoniella_shandongensis_CBS12478:0.3111766875)100/100:0.2654935520)91.2/90:0.1270988624	((Cryptococcus_depauperatus_CBS7841:0.0065387018	Cryptococcus_depauperatus_CBS7855:0.0285226141)100/100:0.4095336927	Cryptococcus_sp._CMW60451:0.6101951577)99.1/99:0.2565989560)100/100:0.4983321424	Cryptococcus_sp._OR849:0.1068217933)92/98:0.0562756761	Cryptococcus_wingfieldii_CBS7118:0.0171997617)0/89:0.0000021658	Cryptococcus_floricola_DSM27421:0.0069534746)97.1/100:0.0120307204);
(Cryptococcus_amylolentus_CBS6039:0.0000010000	Cryptococcus_amylolentus_CBS6273:0.0000010000	((((((((((Cryptococcus_bacillisporus_CA1280:0.0054450988	Cryptococcus_bacillisporus_CA1873:0.0018161262)85.7/97:0.0036448880	(Cryptococcus_decagattii_7685027:0.0035927394	Cryptococcus_decagattii_CBS11687:0.0054304667)98.2/100:0.0091783113)75.6/61:0.0017918601	(Cryptococcus_gattii_E566:0.0000010000	Cryptococcus_gattii_WM276:0.0000010000)98.3/100:0.0091070159)76.2/61:0.0018126590	(Cryptococcus_tetragattii_CBS11718:0.0091385806	Cryptococcus_tetragattii_IND107:0.0018222598)79.5/68:0.0018007468)0/48:0.0000010000	(Cryptococcus_sp._MF13:0.0000010000	Cryptococcus_sp._MF34:0.0000010000)99.2/100:0.0109325915)74.2/82:0.0016059541	(Cryptococcus_deuterogattii_CBS10090:0.0000010000	Cryptococcus_deuterogattii_R265:0.0017949756)98.5/100:0.0111480724)96.4/99:0.0183380237	((Cryptococcus_deneoformans_NIH12:0.0000010000	Cryptococcus_deneoformans_NIH433:0.0000010000)95.6/98:0.0117305531	((Cryptococcus_neoformans_125.91:0.0000010000	Cryptococcus_neoformans_H99:0.0054608078)75.1/93:0.0018148593	((((Cryptococcus_neoformans_Bt1:0.0000010000	Cryptococcus_neoformans_Bt206:0.0000010000)0/38:0.0000010000	Cryptococcus_neoformans_Bt22:0.0000010000)0/15:0.0000010000	Cryptococcus_neoformans_Ftc555-1:0.0000010000)0/33:0.0000010000	(Cryptococcus_neoformans_PMHc1023.ENR:0.0156096456	Cryptococcus_neoformans_T4:0.0000010000)92.4/96:0.0054458756)0/37:0.0000010000)100/100:0.0235752409)41.4/66:0.0076728779)99.7/100:0.0552403331	(((Cryptococcus_depauperatus_CBS7841:0.0269925691	Cryptococcus_depauperatus_CBS7855:0.0038553711)100/100:0.2240841830	Cryptococcus_sp._CMW60451:0.1060439946)98.8/99:0.0573789123	((((Cryptococcus_sp._DSM108351:0.0640151056	(Cryptococcus_sp._DSM111204:0.0000010000	(Cryptococcus_sp._DSM111205:0.0018237467	Cryptococcus_sp._DSM117830:0.0019731173)0/13:0.0000010000)75.1/87:0.0067763140)84.9/68:0.0118159354	(Cryptococcus_sp._DSM108352:0.0019691171	Cryptococcus_sp._NCYC1536:0.0018207124)0/41:0.0000010000)98.7/100:0.0296101210	(Cryptococcus_sp._DSM109063:0.0129047170	Cryptococcus_sp._OR918:0.0018416285)90.1/95:0.0097361946)99.8/100:0.0593646004	Kwoniella_shandongensis_CBS12478:0.1524367089)97.6/99:0.0410824156)56.3/73:0.0206682774)100/100:0.1640370869	Cryptococcus_sp._OR849:0.0046263132)98.2/100:0.0212292336	(Cryptococcus_floricola_DSM27421:0.0035983673	Cryptococcus_wingfieldii_CBS7118:0.0072909253)60.8/87:0.0008502493)96/99:0.0082838508);
(Cryptococcus_amylolentus_CBS6039:0.0000010000	Cryptococcus_amylolentus_CBS6273:0.0000010000	((((((((Cryptococcus_bacillisporus_CA1280:0.0000010000	Cryptococcus_bacillisporus_CA1873:0.0000010000)95.6/98:0.0093086478	(Cryptococcus_decagattii_7685027:0.0000010000	Cryptococcus_decagattii_CBS11687:0.0000010000)84.8/95:0.0030736062)0/44:0.0000010000	(Cryptococcus_gattii_E566:0.0000010000	Cryptococcus_gattii_WM276:0.0000010000)91.4/96:0.0061926013)0/40:0.0000010000	(((Cryptococcus_deuterogattii_CBS10090:0.0000010000	Cryptococcus_deuterogattii_R265:0.0030853487)82.9/94:0.0030827903	(Cryptococcus_sp._MF13:0.0000010000	Cryptococcus_sp._MF34:0.0000010000)0/38:0.0000010000)0/39:0.0000010000	(Cryptococcus_tetragattii_CBS11718:0.0030746621	Cryptococcus_tetragattii_IND107:0.0000010000)91/96:0.0061680780)78.7/83:0.0030772190)87.5/86:0.0176058575	((Cryptococcus_deneoformans_NIH12:0.0000010000	Cryptococcus_deneoformans_NIH433:0.0000010000)98.2/100:0.0222614707	(((Cryptococcus_neoformans_125.91:0.0000010000	(Cryptococcus_neoformans_Bt1:0.0000010000	(Cryptococcus_neoformans_Bt22:0.0030463426	(Cryptococcus_neoformans_PMHc1023.ENR:0.0000010000	Cryptococcus_neoformans_T4:0.0000010000)92.9/97:0.0091992176)0/14:0.0000010000)0/5:0.0000010000)0/3:0.0000010000	Cryptococcus_neoformans_H99:0.0000010000)0/1:0.0000010000	(Cryptococcus_neoformans_Bt206:0.0000010000	Cryptococcus_neoformans_Ftc555-1:0.0000010000)0/20:0.0000010000)97.5/91:0.0185064765)86.6/82:0.0076112752)94.6/88:0.0328755321	((Cryptococcus_depauperatus_CBS7841:0.0028251014	Cryptococcus_depauperatus_CBS7855:0.0035526037)100/100:0.1653208883	(Cryptococcus_sp._CMW60451:0.1339852293	((((((Cryptococcus_sp._DSM108351:0.0000010000	Cryptococcus_sp._NCYC1536:0.0000010000)0/46:0.0000010000	Cryptococcus_sp._DSM108352:0.0000010000)0/14:0.0000010000	Cryptococcus_sp._DSM111204:0.0000010000)35.7/90:0.0031683535	(Cryptococcus_sp._DSM111205:0.0000010000	Cryptococcus_sp._DSM117830:0.0000010000)0/68:0.0000010000)92.2/98:0.0239661400	(Cryptococcus_sp._DSM109063:0.0144190248	Cryptococcus_sp._OR918:0.0083938002)83.5/89:0.0162275576)99.1/99:0.0677156278	Kwoniella_shandongensis_CBS12478:0.1481254577)99.3/100:0.0898305355)47.3/37:0.0221597303)40.3/42:0.0120434864)99.4/99:0.0785097976	Cryptococcus_sp._OR849:0.2050911943)87.7/94:0.0244563978	(Cryptococcus_floricola_DSM27421:0.0063731231	Cryptococcus_wingfieldii_CBS7118:0.0127812631)86.6/96:0.0089738132)89/98:0.0103693739);
(Cryptococcus_amylolentus_CBS6039:0.0000010000	Cryptococcus_amylolentus_CBS6273:0.0000010000	(((((((((Cryptococcus_bacillisporus_CA1280:0.0000010000	((Cryptococcus_bacillisporus_CA1873:0.0031113449	(Cryptococcus_tetragattii_CBS11718:0.0000010000	Cryptococcus_tetragattii_IND107:0.0000010000)34.5/89:0.0031177508)0/54:0.0000010000	(Cryptococcus_deuterogattii_CBS10090:0.0000010000	Cryptococcus_deuterogattii_R265:0.0000010000)98.6/100:0.0157627736)0/9:0.0000010000)0/8:0.0000010000	((Cryptococcus_decagattii_7685027:0.0000010000	Cryptococcus_decagattii_CBS11687:0.0000010000)77.9/92:0.0031173513	(Cryptococcus_sp._MF13:0.0000010000	Cryptococcus_sp._MF34:0.0000010000)87.9/92:0.0062667696)0/16:0.0000010000)0/16:0.0000010000	(Cryptococcus_gattii_E566:0.0000010000	Cryptococcus_gattii_WM276:0.0000010000)93/94:0.0062571326)61.1/68:0.0020733044	((Cryptococcus_deneoformans_NIH12:0.0000010000	Cryptococcus_deneoformans_NIH433:0.0000010000)86.5/94:0.0062763368	((((((Cryptococcus_neoformans_125.91:0.0031273502	(Cryptococcus_neoformans_PMHc1023.ENR:0.0000010000	Cryptococcus_neoformans_T4:0.0000010000)77.3/94:0.0031245689)0/30:0.0000010000	Cryptococcus_neoformans_Bt22:0.0000010000)0/20:0.0000010000	Cryptococcus_neoformans_H99:0.0000010000)0/14:0.0000010000	Cryptococcus_neoformans_Bt206:0.0000010000)0/13:0.0000010000	Cryptococcus_neoformans_Ftc555-1:0.0000010000)0/18:0.0000010000	Cryptococcus_neoformans_Bt1:0.0000010000)88.1/92:0.0062870918)73.7/79:0.0042031995)97.8/97:0.0473175807	((Cryptococcus_depauperatus_CBS7841:0.0000010000	Cryptococcus_depauperatus_CBS7855:0.0031314916)100/100:0.1627223669	Cryptococcus_sp._CMW60451:0.0882895939)97.9/98:0.0601319692)76.1/79:0.0358046059	((((((((Cryptococcus_sp._DSM108351:0.0000010000	Cryptococcus_sp._DSM111204:0.0000010000)0/23:0.0000010000	Cryptococcus_sp._NCYC1536:0.0000010000)0/10:0.0000010000	Cryptococcus_sp._DSM108352:0.0000010000)0/20:0.0000010000	Cryptococcus_sp._DSM111205:0.0000010000)0/47:0.0000010000	Cryptococcus_sp._DSM117830:0.0032515514)97.3/99:0.0165163327	Cryptococcus_sp._OR918:0.0065722781)25.5/63:0.0032734489	Cryptococcus_sp._DSM109063:0.0000010000)100/100:0.1489099692	Kwoniella_shandongensis_CBS12478:0.1457877522)98.9/99:0.0923900444)100/100:0.1223287648	Cryptococcus_sp._OR849:0.0072926767)96.8/99:0.0246847212	Cryptococcus_wingfieldii_CBS7118:0.0032834151)72.7/91:0.0030730089	Cryptococcus_floricola_DSM27421:0.0031436426)0/77:0.0000010000);
(Cryptococcus_amylolentus_CBS6039:0.0045173706	Cryptococcus_amylolentus_CBS6273:0.0019487135	(((((((((((Cryptococcus_bacillisporus_CA1280:0.0019794087	Cryptococcus_bacillisporus_CA1873:0.0019838378)97.5/100:0.0037493130	(Cryptococcus_decagattii_7685027:0.0007564201	Cryptococcus_decagattii_CBS11687:0.0007295777)99.8/100:0.0084893482)96.8/99:0.0032262337	(Cryptococcus_gattii_E566:0.0000010000	Cryptococcus_gattii_WM276:0.0004962377)100/100:0.0059704759)0/22:0.0000010000	(Cryptococcus_tetragattii_CBS11718:0.0024816235	Cryptococcus_tetragattii_IND107:0.0044995456)100/100:0.0089985448)72.8/69:0.0004853919	(Cryptococcus_sp._MF13:0.0014967463	Cryptococcus_sp._MF34:0.0009836936)100/100:0.0074837276)81.6/82:0.0009978754	(Cryptococcus_deuterogattii_CBS10090:0.0004959938	Cryptococcus_deuterogattii_R265:0.0000010000)100/100:0.0100570944)100/100:0.0209192279	((Cryptococcus_deneoformans_NIH12:0.0009971150	Cryptococcus_deneoformans_NIH433:0.0014854173)100/100:0.0225710413	(((Cryptococcus_neoformans_125.91:0.0000010000	Cryptococcus_neoformans_H99:0.0004961831)98.4/100:0.0033583059	(((Cryptococcus_neoformans_Bt1:0.0000010000	Cryptococcus_neoformans_Bt206:0.0004954053)98.6/100:0.0030712339	Cryptococcus_neoformans_Bt22:0.0019064281)29.8/67:0.0006248447	Cryptococcus_neoformans_Ftc555-1:0.0037721726)43.2/69:0.0005808695)75.2/84:0.0004603891	(Cryptococcus_neoformans_PMHc1023.ENR:0.0121977683	Cryptococcus_neoformans_T4:0.0000010000)99.3/100:0.0051495739)100/100:0.0218334677)95.5/97:0.0080024075)100/100:0.0866733847	((Cryptococcus_depauperatus_CBS7841:0.0060869578	Cryptococcus_depauperatus_CBS7855:0.0015131960)100/100:0.2174187748	Cryptococcus_sp._CMW60451:0.1083228502)100/100:0.0460179222)20/59:0.0193598133	(((((Cryptococcus_sp._DSM108351:0.0000010000	Cryptococcus_sp._NCYC1536:0.0004927494)80.5/81:0.0004927417	Cryptococcus_sp._DSM117830:0.0004927299)76.4/56:0.0004921476	((Cryptococcus_sp._DSM108352:0.0000010000	Cryptococcus_sp._DSM111204:0.0095169118)97.7/99:0.0019706797	Cryptococcus_sp._DSM111205:0.0000010000)0/43:0.0000010000)100/100:0.0436512071	(Cryptococcus_sp._DSM109063:0.0156029359	Cryptococcus_sp._OR918:0.0086942890)100/100:0.0282797710)100/100:0.0737145307	Kwoniella_shandongensis_CBS12478:0.1331497249)100/100:0.1005213760)100/100:0.1313555436	Cryptococcus_sp._OR849:0.0552745875)100/100:0.0344375266	(Cryptococcus_floricola_DSM27421:0.0115007659	Cryptococcus_wingfieldii_CBS7118:0.0097384317)96.6/99:0.0045350874)99.7/100:0.0091976904);
(Cryptococcus_amylolentus_CBS6039:0.0077103642	Cryptococcus_amylolentus_CBS6273:0.0000010000	((((((((((((Cryptococcus_bacillisporus_CA1280:0.0000010000	Cryptococcus_bacillisporus_CA1873:0.0975006637)82.9/91:0.0078281328	((Cryptococcus_deuterogattii_CBS10090:0.0078677406	Cryptococcus_deuterogattii_R265:0.0000010000)0/44:0.0000010000	(Cryptococcus_sp._MF13:0.0077991673	Cryptococcus_sp._MF34:0.0000010000)97.6/100:0.0318186324)91.2/92:0.0156860826)0/37:0.0000010000	(Cryptococcus_decagattii_7685027:0.0000010000	Cryptococcus_decagattii_CBS11687:0.0000010000)90.2/85:0.0237769656)44.8/40:0.0078100407	((Cryptococcus_gattii_E566:0.0000010000	Cryptococcus_gattii_WM276:0.0000010000)81.7/96:0.0078629429	(Cryptococcus_tetragattii_CBS11718:0.0000010000	Cryptococcus_tetragattii_IND107:0.0000010000)95.5/99:0.0239256066)0/67:0.0000010000)99.7/99:0.0755538230	(Cryptococcus_neoformans_125.91:0.0000010000	Cryptococcus_neoformans_H99:0.0000010000)0/56:0.0000010000)37.8/65:0.0075889581	((Cryptococcus_neoformans_Bt1:0.0000010000	Cryptococcus_neoformans_Bt206:0.0000010000)84.9/97:0.0078487673	(((Cryptococcus_neoformans_Bt22:0.0000010000	Cryptococcus_neoformans_T4:0.0000010000)0/15:0.0000010000	Cryptococcus_neoformans_PMHc1023.ENR:0.0000010000)0/21:0.0000010000	Cryptococcus_neoformans_Ftc555-1:0.0000010000)0/30:0.0000010000)76.6/86:0.0080092240)87.6/91:0.0452514395	(Cryptococcus_deneoformans_NIH12:0.0000010000	Cryptococcus_deneoformans_NIH433:0.0076752778)58.8/80:0.0056777531)99.2/99:0.1957455769	(Cryptococcus_depauperatus_CBS7841:0.0000010000	Cryptococcus_depauperatus_CBS7855:0.0000010000)100/100:0.3460712983)72.5/58:0.0128233817	Kwoniella_shandongensis_CBS12478:0.2931719459)75.8/49:0.0370369332	(Cryptococcus_sp._CMW60451:0.1720440583	(((Cryptococcus_sp._DSM108351:0.0000010000	(((Cryptococcus_sp._DSM108352:0.0000010000	Cryptococcus_sp._NCYC1536:0.0000010000)0/7:0.0000010000	Cryptococcus_sp._DSM111205:0.0000010000)0/6:0.0000010000	Cryptococcus_sp._DSM111204:0.0000010000)0/10:0.0000010000)0/62:0.0000010000	Cryptococcus_sp._DSM117830:0.0157902295)98.4/100:0.1026935030	(Cryptococcus_sp._DSM109063:0.0364984588	Cryptococcus_sp._OR918:0.0101506176)72.8/93:0.0148367570)99.7/100:0.2696455709)81.2/59:0.0618200004)93.9/93:0.1036589531	Cryptococcus_sp._OR849:0.2460107783)85.6/97:0.0613730507	(Cryptococcus_floricola_DSM27421:0.0000020348	Cryptococcus_wingfieldii_CBS7118:0.0563539466)38.8/69:0.0080805917)91.5/98:0.0243932600);
(Cryptococcus_amylolentus_CBS6039:0.0013594438	Cryptococcus_amylolentus_CBS6273:0.0020361901	(((((((((((Cryptococcus_bacillisporus_CA1280:0.0013469661	Cryptococcus_bacillisporus_CA1873:0.0006737095)97.5/100:0.0040541465	(Cryptococcus_decagattii_7685027:0.0006717544	Cryptococcus_decagattii_CBS11687:0.0000010009)99.3/100:0.0060834637)95/99:0.0026922421	(Cryptococcus_tetragattii_CBS11718:0.0029500769	Cryptococcus_tetragattii_IND107:0.0011802558)99.8/100:0.0080115729)0/40:0.0000010009	(Cryptococcus_sp._MF13:0.0006703456	Cryptococcus_sp._MF34:0.0006725696)100/100:0.0087833981)38.1/46:0.0006515318	(Cryptococcus_gattii_E566:0.0000010009	Cryptococcus_gattii_WM276:0.0000010009)100/100:0.0108977275)89/72:0.0026107678	(Cryptococcus_deuterogattii_CBS10090:0.0006692045	Cryptococcus_deuterogattii_R265:0.0006704479)99.7/100:0.0089137174)99.8/100:0.0246547886	((Cryptococcus_deneoformans_NIH12:0.0006861258	Cryptococcus_deneoformans_NIH433:0.0006593753)100/100:0.0195753486	(((((Cryptococcus_neoformans_125.91:0.0000010009	Cryptococcus_neoformans_H99:0.0000010009)75/94:0.0006719675	Cryptococcus_neoformans_Bt206:0.0020280223)78/86:0.0006755215	(Cryptococcus_neoformans_Bt22:0.0000010009	Cryptococcus_neoformans_Ftc555-1:0.0000010009)76.5/90:0.0006743893)94.9/98:0.0020202375	(Cryptococcus_neoformans_PMHc1023.ENR:0.0000010009	Cryptococcus_neoformans_T4:0.0000010009)99/100:0.0033722125)0/49:0.0000010009	Cryptococcus_neoformans_Bt1:0.0047348419)99.7/100:0.0130306738)98.6/99:0.0132738595)100/100:0.0998028303	((((((Cryptococcus_sp._DSM108351:0.0006851948	Cryptococcus_sp._NCYC1536:0.0006846557)0/64:0.0000010009	Cryptococcus_sp._DSM117830:0.0000010009)80.1/93:0.0006852827	Cryptococcus_sp._DSM111205:0.0006852582)74.3/93:0.0006844890	(Cryptococcus_sp._DSM108352:0.0000010009	Cryptococcus_sp._DSM111204:0.0000010009)0/64:0.0000010009)100/100:0.0436077942	(Cryptococcus_sp._DSM109063:0.0326016231	Cryptococcus_sp._OR918:0.0395812487)100/100:0.0552141359)100/100:0.2073672965	Kwoniella_shandongensis_CBS12478:0.1727037111)99.9/100:0.0679255876)25.3/56:0.0278880670	((Cryptococcus_depauperatus_CBS7841:0.0109603681	Cryptococcus_depauperatus_CBS7855:0.0032755962)100/100:0.2123585142	Cryptococcus_sp._CMW60451:0.1736789582)100/100:0.0862193079)100/100:0.2554503001	Cryptococcus_sp._OR849:0.0252180321)99.6/99:0.0279396859	(Cryptococcus_floricola_DSM27421:0.0067019937	Cryptococcus_wingfieldii_CBS7118:0.0055679457)42.4/79:0.0019821557)92/99:0.0028892982);
(Cryptococcus_amylolentus_CBS6039:0.0015029828	Cryptococcus_amylolentus_CBS6273:0.0030400339	((((((((((Cryptococcus_bacillisporus_CA1280:0.0012921662	Cryptococcus_bacillisporus_CA1873:0.0000010000)88/97:0.0025802325	(Cryptococcus_decagattii_7685027:0.0000010000	Cryptococcus_decagattii_CBS11687:0.0012899143)97/100:0.0051679806)93.7/98:0.0038763119	((Cryptococcus_sp._MF13:0.0000010000	Cryptococcus_sp._MF34:0.0012974533)95.7/100:0.0052161489	(Cryptococcus_tetragattii_CBS11718:0.0000010000	Cryptococcus_tetragattii_IND107:0.0000010000)99.1/100:0.0091173577)91.8/98:0.0038817145)0/58:0.0000010000	(Cryptococcus_gattii_E566:0.0000010000	Cryptococcus_gattii_WM276:0.0000010000)97.6/100:0.0064533958)73.9/87:0.0011681182	(Cryptococcus_deuterogattii_CBS10090:0.0000010000	Cryptococcus_deuterogattii_R265:0.0000010000)94.3/100:0.0052899133)100/100:0.0367006003	((Cryptococcus_deneoformans_NIH12:0.0038581737	Cryptococcus_deneoformans_NIH433:0.0000010000)99.8/100:0.0184855306	(((((Cryptococcus_neoformans_125.91:0.0012900169	Cryptococcus_neoformans_H99:0.0012909894)94.7/99:0.0038758697	Cryptococcus_neoformans_Ftc555-1:0.0000010000)88.3/99:0.0025838224	Cryptococcus_neoformans_Bt22:0.0000010000)91.4/99:0.0038824630	(Cryptococcus_neoformans_PMHc1023.ENR:0.0000010000	Cryptococcus_neoformans_T4:0.0000010000)96.5/100:0.0051494757)74.7/85:0.0012509459	(Cryptococcus_neoformans_Bt1:0.0012767766	Cryptococcus_neoformans_Bt206:0.0000010000)93/99:0.0038722856)97.5/98:0.0119410530)91.3/95:0.0175078424)100/100:0.1498879825	((Cryptococcus_depauperatus_CBS7841:0.0014842735	Cryptococcus_depauperatus_CBS7855:0.0065120709)100/100:0.2727203729	(Cryptococcus_sp._CMW60451:0.1891443755	(((((Cryptococcus_sp._DSM108351:0.0000010000	Cryptococcus_sp._NCYC1536:0.0000010000)76.9/91:0.0017077566	(((Cryptococcus_sp._DSM108352:0.0000010000	Cryptococcus_sp._DSM111204:0.0000010000)95.6/98:0.0042165298	Cryptococcus_sp._DSM117830:0.0000010000)0/8:0.0000010000	Cryptococcus_sp._DSM111205:0.0000010000)68.8/76:0.0011018131)100/100:0.1599245810	Cryptococcus_sp._DSM109063:0.0260767783)15.3/54:0.0087782972	Cryptococcus_sp._OR918:0.0000022811)99.8/100:0.1306508256	Kwoniella_shandongensis_CBS12478:0.3000785845)98.1/99:0.0821682208)35.8/64:0.0254813108)88.2/86:0.0356800978)100/100:0.2340105922	Cryptococcus_sp._OR849:0.0493168549)98.7/97:0.0440409378	Cryptococcus_floricola_DSM27421:0.0110117858)72.5/79:0.0060250734	Cryptococcus_wingfieldii_CBS7118:0.0186560025)97.4/100:0.0132037347);
(Cryptococcus_amylolentus_CBS6039:0.0000010022	Cryptococcus_amylolentus_CBS6273:0.0016674826	(((((((((((Cryptococcus_bacillisporus_CA1280:0.0016461662	Cryptococcus_bacillisporus_CA1873:0.0033128028)97.8/99:0.0083862599	(Cryptococcus_decagattii_7685027:0.0000010022	Cryptococcus_decagattii_CBS11687:0.0016488302)99/100:0.0117368161)84.9/92:0.0032553854	(Cryptococcus_tetragattii_CBS11718:0.0033271019	Cryptococcus_tetragattii_IND107:0.0033093452)100/100:0.0235867666)73/90:0.0016277808	(Cryptococcus_gattii_E566:0.0000010022	Cryptococcus_gattii_WM276:0.0000010022)99.4/100:0.0116839001)93.9/98:0.0067133198	(Cryptococcus_sp._MF13:0.0016570591	Cryptococcus_sp._MF34:0.0000010022)98.7/100:0.0117025287)92.6/96:0.0069016993	(Cryptococcus_deuterogattii_CBS10090:0.0000010022	Cryptococcus_deuterogattii_R265:0.0000010022)99.7/100:0.0182638399)100/100:0.0442981285	((((Cryptococcus_neoformans_125.91:0.0033181986	Cryptococcus_neoformans_H99:0.0000010022)94.9/98:0.0049853078	(Cryptococcus_neoformans_Bt1:0.0000010022	Cryptococcus_neoformans_Bt206:0.0000010022)0/48:0.0000010022)90.4/96:0.0033194305	(Cryptococcus_neoformans_Bt22:0.0000010022	Cryptococcus_neoformans_Ftc555-1:0.0000010022)0/40:0.0000010022)87.3/92:0.0033472627	(Cryptococcus_neoformans_PMHc1023.ENR:0.0000010022	Cryptococcus_neoformans_T4:0.0000010022)85.1/92:0.0032813320)99.9/100:0.0321857867)33.5/59:0.0133993284	(Cryptococcus_deneoformans_NIH12:0.0016115312	Cryptococcus_deneoformans_NIH433:0.0033955375)94/96:0.0210293125)100/100:0.1940236882	(((Cryptococcus_depauperatus_CBS7841:0.0118833930	Cryptococcus_depauperatus_CBS7855:0.0033906672)100/100:0.3875757047	Cryptococcus_sp._CMW60451:0.3681210465)91.3/90:0.0902690660	((((((Cryptococcus_sp._DSM108351:0.0000010022	Cryptococcus_sp._DSM108352:0.0000010022)0/30:0.0000010022	Cryptococcus_sp._DSM117830:0.0000010022)0/33:0.0000010022	(Cryptococcus_sp._DSM111204:0.0000010022	Cryptococcus_sp._DSM111205:0.0000010022)0/31:0.0000010022)75.9/89:0.0016448894	Cryptococcus_sp._NCYC1536:0.0017264525)100/100:0.1208372710	(Cryptococcus_sp._DSM109063:0.0877959833	Cryptococcus_sp._OR918:0.0398720133)91.2/95:0.0327335369)100/100:0.2134161417	Kwoniella_shandongensis_CBS12478:0.4539343271)100/100:0.2972503000)96.1/96:0.0926802364)100/100:0.3035913138	Cryptococcus_sp._OR849:0.0671319042)98/99:0.0519967184	(Cryptococcus_floricola_DSM27421:0.0278040322	Cryptococcus_wingfieldii_CBS7118:0.0167031013)20.5/56:0.0065222214)96.4/99:0.0133067557);
(Cryptococcus_amylolentus_CBS6039:0.0040578118	Cryptococcus_amylolentus_CBS6273:0.0013781804	(((((((((Cryptococcus_bacillisporus_CA1280:0.0013557670	Cryptococcus_bacillisporus_CA1873:0.0013532736)95.6/99:0.0054624470	(Cryptococcus_decagattii_7685027:0.0013602345	Cryptococcus_decagattii_CBS11687:0.0000010004)98.7/100:0.0068918601)74.8/89:0.0013269892	((Cryptococcus_deuterogattii_CBS10090:0.0000010004	Cryptococcus_deuterogattii_R265:0.0000010004)98.1/100:0.0067763493	((Cryptococcus_gattii_E566:0.0000010004	Cryptococcus_gattii_WM276:0.0000010004)84.4/97:0.0013493328	((Cryptococcus_sp._MF13:0.0000010004	Cryptococcus_sp._MF34:0.0000010004)91.4/99:0.0027037862	(Cryptococcus_tetragattii_CBS11718:0.0000010004	Cryptococcus_tetragattii_IND107:0.0000010004)99.6/100:0.0095299278)0/49:0.0000010004)84.7/97:0.0013492446)0/49:0.0000010004)99.7/100:0.0265082315	((Cryptococcus_deneoformans_NIH12:0.0027548852	Cryptococcus_deneoformans_NIH433:0.0013350123)91.5/97:0.0060815484	(((((Cryptococcus_neoformans_125.91:0.0000010004	Cryptococcus_neoformans_H99:0.0000010004)90.9/96:0.0027219683	(Cryptococcus_neoformans_PMHc1023.ENR:0.0000010004	Cryptococcus_neoformans_T4:0.0000010004)74.7/94:0.0013587152)0/24:0.0000010004	(Cryptococcus_neoformans_Bt1:0.0000010004	Cryptococcus_neoformans_Bt22:0.0000010004)0/9:0.0000010004)0/5:0.0000010004	Cryptococcus_neoformans_Bt206:0.0000010004)0/9:0.0000010004	Cryptococcus_neoformans_Ftc555-1:0.0000010004)93.1/93:0.0063624075)40.3/66:0.0088573878)99.9/100:0.0605539103	(Cryptococcus_depauperatus_CBS7841:0.0008962430	Cryptococcus_depauperatus_CBS7855:0.0084957772)100/100:0.1402246265)19.8/46:0.0071115659	Cryptococcus_sp._CMW60451:0.1275074429)44.6/51:0.0168840928	((((Cryptococcus_sp._DSM108351:0.0000010004	(((Cryptococcus_sp._DSM108352:0.0000010004	Cryptococcus_sp._DSM111205:0.0000010004)0/28:0.0000010004	Cryptococcus_sp._DSM111204:0.0000010004)0/20:0.0000010004	Cryptococcus_sp._NCYC1536:0.0000010004)87.4/97:0.0013622540)0/81:0.0000876892	Cryptococcus_sp._DSM117830:0.0141998334)99.9/100:0.0350845055	(Cryptococcus_sp._DSM109063:0.0165139641	Cryptococcus_sp._OR918:0.0118045749)95.4/98:0.0166837645)99.9/100:0.0764413835	Kwoniella_shandongensis_CBS12478:0.2167352822)89.8/78:0.0243150070)100/100:0.1491446305	Cryptococcus_sp._OR849:0.0239319346)91.1/79:0.0230137438	(Cryptococcus_floricola_DSM27421:0.0069604204	Cryptococcus_wingfieldii_CBS7118:0.0212014035)67/90:0.0011859153)70.9/66:0.0070437702);
(Cryptococcus_amylolentus_CBS6039:0.0016213163	Cryptococcus_amylolentus_CBS6273:0.0010818813	(((((((((Cryptococcus_bacillisporus_CA1280:0.0025595887	Cryptococcus_bacillisporus_CA1873:0.0031925550)99.9/100:0.0164884137	(Cryptococcus_decagattii_7685027:0.0004723908	Cryptococcus_decagattii_CBS11687:0.0014363548)100/100:0.0238890158)99.7/100:0.0076802661	(((Cryptococcus_gattii_E566:0.0000010000	Cryptococcus_gattii_WM276:0.0000010000)100/100:0.0233624101	(Cryptococcus_sp._MF13:0.0009567639	Cryptococcus_sp._MF34:0.0009513911)100/100:0.0168969377)0/64:0.0000010000	(Cryptococcus_tetragattii_CBS11718:0.0018820669	Cryptococcus_tetragattii_IND107:0.0038661785)100/100:0.0273308448)99.8/100:0.0063932060)97.1/99:0.0066944229	(Cryptococcus_deuterogattii_CBS10090:0.0004761815	Cryptococcus_deuterogattii_R265:0.0004796436)100/100:0.0437004201)100/100:0.0730108166	((Cryptococcus_deneoformans_NIH12:0.0027951556	Cryptococcus_deneoformans_NIH433:0.0019532208)100/100:0.0524989452	(((Cryptococcus_neoformans_125.91:0.0014307381	Cryptococcus_neoformans_H99:0.0014389563)100/100:0.0082096048	(Cryptococcus_neoformans_PMHc1023.ENR:0.0004776263	Cryptococcus_neoformans_T4:0.0000010000)99.4/100:0.0047972030)45.3/79:0.0011813726	((Cryptococcus_neoformans_Bt1:0.0009778541	Cryptococcus_neoformans_Bt206:0.0000010000)100/100:0.0077501152	(Cryptococcus_neoformans_Bt22:0.0028257366	Cryptococcus_neoformans_Ftc555-1:0.0030703901)97.3/99:0.0039385385)97.4/100:0.0038369365)100/100:0.0681444070)99.9/100:0.0386909668)100/100:0.2697806675	((((Cryptococcus_sp._DSM108351:0.0010297952	Cryptococcus_sp._DSM117830:0.0000010000)98.3/100:0.0055443014	(((Cryptococcus_sp._DSM108352:0.0000010000	Cryptococcus_sp._DSM111204:0.0000010000)88/98:0.0010280072	Cryptococcus_sp._DSM111205:0.0005144425)76.8/92:0.0005125149	Cryptococcus_sp._NCYC1536:0.0005129046)82.6/93:0.0016777066)100/100:0.1633971063	(Cryptococcus_sp._DSM109063:0.0756055455	Cryptococcus_sp._OR918:0.0757240375)100/100:0.1039656034)100/100:0.4157848911	Kwoniella_shandongensis_CBS12478:0.5481822838)100/100:0.2173647145)78/76:0.0561153972	((Cryptococcus_depauperatus_CBS7841:0.0081851517	Cryptococcus_depauperatus_CBS7855:0.0112718681)100/100:1.1895262617	Cryptococcus_sp._CMW60451:0.4248988362)89.9/83:0.0679541966)100/100:0.3886508585	Cryptococcus_sp._OR849:0.1434630022)100/100:0.0981185450	(Cryptococcus_floricola_DSM27421:0.0124876010	Cryptococcus_wingfieldii_CBS7118:0.0254362725)71.1/86:0.0038592123)100/100:0.0211513871);
(Cryptococcus_amylolentus_CBS6039:0.0000009996	Cryptococcus_amylolentus_CBS6273:0.0000009996	(((((((((Cryptococcus_bacillisporus_CA1280:0.0000009996	Cryptococcus_bacillisporus_CA1873:0.0000009996)84.9/97:0.0023736336	(((Cryptococcus_decagattii_7685027:0.0000009996	Cryptococcus_decagattii_CBS11687:0.0000009996)96.2/87:0.0071681163	(Cryptococcus_tetragattii_CBS11718:0.0000009996	Cryptococcus_tetragattii_IND107:0.0000009996)71.1/97:0.0023762130)0/11:0.0000009996	((Cryptococcus_gattii_E566:0.0000009996	Cryptococcus_gattii_WM276:0.0000009996)91.6/97:0.0071606413	(Cryptococcus_sp._MF13:0.0023902937	Cryptococcus_sp._MF34:0.0023753974)89.2/96:0.0047915913)0/16:0.0000009996)0/11:0.0000009996)0/39:0.0000009996	(Cryptococcus_deuterogattii_CBS10090:0.0000009996	Cryptococcus_deuterogattii_R265:0.0000009996)77.7/94:0.0071538897)82.7/68:0.0115904502	((Cryptococcus_deneoformans_NIH12:0.0023427082	Cryptococcus_deneoformans_NIH433:0.0000009996)95.2/95:0.0168160717	(((Cryptococcus_neoformans_125.91:0.0000009996	Cryptococcus_neoformans_H99:0.0000009996)0/42:0.0000009996	(Cryptococcus_neoformans_PMHc1023.ENR:0.0000009996	Cryptococcus_neoformans_T4:0.0000009996)91.4/94:0.0023669402)0/42:0.0000009996	(((Cryptococcus_neoformans_Bt1:0.0000009996	Cryptococcus_neoformans_Ftc555-1:0.0000009996)0/37:0.0000009996	Cryptococcus_neoformans_Bt22:0.0000009996)0/47:0.0000009996	Cryptococcus_neoformans_Bt206:0.0023664983)83.1/94:0.0023660474)97.4/99:0.0149337258)75.8/86:0.0058344440)99.8/100:0.1367126999	((Cryptococcus_depauperatus_CBS7841:0.0000009996	Cryptococcus_depauperatus_CBS7855:0.0023919174)100/100:0.1684474364	Cryptococcus_sp._CMW60451:0.1040065565)35.2/65:0.0400134347)46.2/67:0.0466271911	((((Cryptococcus_sp._DSM108351:0.0023501048	(Cryptococcus_sp._DSM108352:0.0000009996	(((Cryptococcus_sp._DSM111204:0.0000009996	Cryptococcus_sp._DSM111205:0.0000009996)0/12:0.0000009996	Cryptococcus_sp._DSM117830:0.0023449702)0/13:0.0000009996	Cryptococcus_sp._NCYC1536:0.0000009996)0/3:0.0000009996)0/52:0.0000009996)100/99:0.0538256566	Cryptococcus_sp._DSM109063:0.0225526185)50.3/66:0.0120783845	Cryptococcus_sp._OR918:0.0108140319)99.9/100:0.1700880856	Kwoniella_shandongensis_CBS12478:0.2066117822)96.8/99:0.0864841039)100/100:0.1782027478	Cryptococcus_sp._OR849:0.0429723303)81/86:0.0149812999	Cryptococcus_wingfieldii_CBS7118:0.0072106183)0/44:0.0000009996	Cryptococcus_floricola_DSM27421:0.0048003187)98.6/98:0.0120616569);
(Cryptococcus_amylolentus_CBS6039:0.0011362481	Cryptococcus_amylolentus_CBS6273:0.0000009997	(((((((((Cryptococcus_bacillisporus_CA1280:0.0053140271	Cryptococcus_bacillisporus_CA1873:0.0000009997)86.4/94:0.0021211020	(Cryptococcus_decagattii_7685027:0.0021231000	Cryptococcus_decagattii_CBS11687:0.0000009997)98.9/100:0.0074805168)90/85:0.0021385456	(Cryptococcus_gattii_E566:0.0010606065	Cryptococcus_gattii_WM276:0.0000009997)99.7/100:0.0106837257)74.7/61:0.0010615611	(((Cryptococcus_deuterogattii_CBS10090:0.0010652151	Cryptococcus_deuterogattii_R265:0.0000009997)100/100:0.0150457887	(Cryptococcus_tetragattii_CBS11718:0.0010607614	Cryptococcus_tetragattii_IND107:0.0021291465)99/100:0.0074726178)0/29:0.0000009997	(Cryptococcus_sp._MF13:0.0000009997	Cryptococcus_sp._MF34:0.0021210932)98.7/100:0.0053187113)87.4/78:0.0021299962)99.6/100:0.0352447392	((Cryptococcus_deneoformans_NIH12:0.0000009997	Cryptococcus_deneoformans_NIH433:0.0000009997)100/100:0.0382114026	(((Cryptococcus_neoformans_125.91:0.0010528210	Cryptococcus_neoformans_H99:0.0000009997)0/61:0.0000009997	((Cryptococcus_neoformans_Bt1:0.0000009997	Cryptococcus_neoformans_Bt206:0.0000009997)77.6/91:0.0010632794	(Cryptococcus_neoformans_Bt22:0.0000009997	Cryptococcus_neoformans_Ftc555-1:0.0000009997)88.5/97:0.0021099740)81.5/92:0.0010539313)89.7/96:0.0031516228	(Cryptococcus_neoformans_PMHc1023.ENR:0.0000009997	Cryptococcus_neoformans_T4:0.0000009997)99.3/100:0.0085337122)98.4/100:0.0148803201)88/89:0.0204810802)100/100:0.1242444896	(((Cryptococcus_depauperatus_CBS7841:0.0007621063	Cryptococcus_depauperatus_CBS7855:0.0155489793)100/100:0.3304004066	Cryptococcus_sp._CMW60451:0.2067856958)100/100:0.1662512136	((((((Cryptococcus_sp._DSM108351:0.0000009997	(Cryptococcus_sp._DSM108352:0.0000009997	Cryptococcus_sp._DSM111204:0.0000009997)0/23:0.0000009997)0/15:0.0000009997	Cryptococcus_sp._DSM117830:0.0000009997)0/29:0.0000009997	Cryptococcus_sp._DSM111205:0.0011492845)0/64:0.0000009997	Cryptococcus_sp._NCYC1536:0.0290026102)100/100:0.0667301402	(Cryptococcus_sp._DSM109063:0.0180707625	Cryptococcus_sp._OR918:0.0235555432)92.5/95:0.0211221582)100/100:0.1649806550	Kwoniella_shandongensis_CBS12478:0.2616171793)100/100:0.1369308785)68.2/78:0.0308179337)100/100:0.2169753541	Cryptococcus_sp._OR849:0.0413898052)96.8/98:0.0223713627	Cryptococcus_wingfieldii_CBS7118:0.0120688729)59/83:0.0005265841	Cryptococcus_floricola_DSM27421:0.0057555613)98.4/100:0.0069145263);
(Cryptococcus_amylolentus_CBS6039:0.0019394992	Cryptococcus_amylolentus_CBS6273:0.0029189625	((((((((((Cryptococcus_bacillisporus_CA1280:0.0000009997	Cryptococcus_bacillisporus_CA1873:0.0009808614)99.2/100:0.0089654402	(Cryptococcus_decagattii_7685027:0.0000009997	Cryptococcus_decagattii_CBS11687:0.0009693599)99.9/100:0.0138644314)72.4/91:0.0008082656	(Cryptococcus_gattii_E566:0.0000009997	Cryptococcus_gattii_WM276:0.0000009997)99.9/100:0.0107735519)76.6/86:0.0010577233	(Cryptococcus_tetragattii_CBS11718:0.0000009997	Cryptococcus_tetragattii_IND107:0.0038899832)99.6/100:0.0127031754)25.4/49:0.0019743023	(Cryptococcus_sp._MF13:0.0009675785	Cryptococcus_sp._MF34:0.0019336126)99.9/100:0.0136938397)76.8/85:0.0018890807	(Cryptococcus_deuterogattii_CBS10090:0.0000009997	Cryptococcus_deuterogattii_R265:0.0000009997)100/100:0.0219915779)99.3/100:0.0255858639	((Cryptococcus_deneoformans_NIH12:0.0023898591	Cryptococcus_deneoformans_NIH433:0.0015150862)100/100:0.0215484018	(((Cryptococcus_neoformans_125.91:0.0029535197	Cryptococcus_neoformans_H99:0.0019614426)92.5/97:0.0029554184	(Cryptococcus_neoformans_PMHc1023.ENR:0.0000009997	Cryptococcus_neoformans_T4:0.0000009997)93.4/98:0.0029495916)87.4/98:0.0029555978	((Cryptococcus_neoformans_Bt1:0.0009834095	Cryptococcus_neoformans_Bt206:0.0000009997)97.5/100:0.0039471093	(Cryptococcus_neoformans_Bt22:0.0039329433	Cryptococcus_neoformans_Ftc555-1:0.0009794527)88.8/80:0.0019627733)0/49:0.0000009997)100/100:0.0330368697)97.3/99:0.0226390485)100/100:0.1630792664	((Cryptococcus_depauperatus_CBS7841:0.0084612886	Cryptococcus_depauperatus_CBS7855:0.0064735407)100/100:0.3710003542	(Cryptococcus_sp._CMW60451:0.2335512277	((((((Cryptococcus_sp._DSM108351:0.0009751924	Cryptococcus_sp._DSM117830:0.0000009997)84.1/96:0.0009749703	Cryptococcus_sp._NCYC1536:0.0000009997)0/30:0.0000009997	Cryptococcus_sp._DSM111205:0.0029288989)0/22:0.0000009997	(Cryptococcus_sp._DSM108352:0.0000009997	Cryptococcus_sp._DSM111204:0.0000009997)73.6/89:0.0009772176)100/100:0.0567603469	(Cryptococcus_sp._DSM109063:0.0312399851	Cryptococcus_sp._OR918:0.0205773212)99/99:0.0288649568)100/100:0.1668143199	Kwoniella_shandongensis_CBS12478:0.3103466102)100/100:0.0996329366)16/58:0.0388431322)93.2/90:0.0493057478)100/100:0.3058707571	Cryptococcus_sp._OR849:0.0687363513)99.2/99:0.0377706790	(Cryptococcus_floricola_DSM27421:0.0118864819	Cryptococcus_wingfieldii_CBS7118:0.0099379873)61.8/86:0.0011937139)99.8/100:0.0154222389);
(Cryptococcus_amylolentus_CBS6039:0.0020297828	Cryptococcus_amylolentus_CBS6273:0.0020306515	((((((((((Cryptococcus_bacillisporus_CA1280:0.0029576830	Cryptococcus_bacillisporus_CA1873:0.0009744165)99.3/100:0.0089738381	(Cryptococcus_decagattii_7685027:0.0000010002	Cryptococcus_decagattii_CBS11687:0.0019615276)100/100:0.0229953899)86.5/86:0.0031180102	(Cryptococcus_deuterogattii_CBS10090:0.0000010002	Cryptococcus_deuterogattii_R265:0.0009857324)100/100:0.0147276893)36.4/43:0.0009876858	(Cryptococcus_gattii_E566:0.0000010002	Cryptococcus_gattii_WM276:0.0000010002)99.9/100:0.0150475880)75.8/48:0.0008836352	((Cryptococcus_sp._MF13:0.0019684676	Cryptococcus_sp._MF34:0.0000010002)99.4/100:0.0079375560	(Cryptococcus_tetragattii_CBS11718:0.0049373922	Cryptococcus_tetragattii_IND107:0.0019706443)99.2/100:0.0089246642)86.9/86:0.0029038773)100/100:0.0479376188	((Cryptococcus_deneoformans_NIH12:0.0009889795	Cryptococcus_deneoformans_NIH433:0.0000010002)100/100:0.0527528194	((((Cryptococcus_neoformans_125.91:0.0039780901	Cryptococcus_neoformans_H99:0.0000010002)95.4/99:0.0029828947	(Cryptococcus_neoformans_Bt1:0.0009917312	Cryptococcus_neoformans_Bt206:0.0000010002)92/98:0.0019860494)0/59:0.0000010002	(Cryptococcus_neoformans_Bt22:0.0000010002	Cryptococcus_neoformans_Ftc555-1:0.0009922702)83.2/98:0.0009921474)96/99:0.0059757171	(Cryptococcus_neoformans_PMHc1023.ENR:0.0009890346	Cryptococcus_neoformans_T4:0.0000010002)94.2/98:0.0050352976)100/100:0.0332831704)99.9/100:0.0535906887)100/100:0.1637379884	(((Cryptococcus_depauperatus_CBS7841:0.0085041234	Cryptococcus_depauperatus_CBS7855:0.0107962546)100/100:0.5077531885	Cryptococcus_sp._CMW60451:0.2952088341)99.9/100:0.1319246301	(((((Cryptococcus_sp._DSM108351:0.0000010002	Cryptococcus_sp._NCYC1536:0.0000010002)0/59:0.0000010002	Cryptococcus_sp._DSM117830:0.0009976623)75.6/81:0.0011703836	((Cryptococcus_sp._DSM108352:0.0000010002	Cryptococcus_sp._DSM111204:0.0000010002)0/70:0.0000010002	Cryptococcus_sp._DSM111205:0.0009982028)73.7/86:0.0008257804)100/100:0.1136269370	(Cryptococcus_sp._DSM109063:0.0237605328	Cryptococcus_sp._OR918:0.0172619167)95.5/98:0.0278258929)100/100:0.2294109542	Kwoniella_shandongensis_CBS12478:0.5646748938)99.5/100:0.1175832827)67.8/76:0.0455671940)100/100:0.4656433154	Cryptococcus_sp._OR849:0.0755442044)99.7/98:0.0625228112	Cryptococcus_wingfieldii_CBS7118:0.0133009912)76.3/87:0.0021254181	Cryptococcus_floricola_DSM27421:0.0287863639)100/99:0.0232065127);
(Cryptococcus_amylolentus_CBS6039:0.0011129906	Cryptococcus_amylolentus_CBS6273:0.0000009956	(((((((((((Cryptococcus_bacillisporus_CA1280:0.0000009956	Cryptococcus_bacillisporus_CA1873:0.0030332528)87.4/96:0.0020213526	(Cryptococcus_decagattii_7685027:0.0010158278	Cryptococcus_decagattii_CBS11687:0.0000009956)98.9/100:0.0071520578)91.6/98:0.0030650893	(Cryptococcus_gattii_E566:0.0010101399	Cryptococcus_gattii_WM276:0.0000009956)98.2/100:0.0061174244)75.8/70:0.0009755980	(Cryptococcus_tetragattii_CBS11718:0.0010139922	Cryptococcus_tetragattii_IND107:0.0040608743)88.5/95:0.0020464556)32.9/52:0.0010110627	(Cryptococcus_sp._MF13:0.0000009956	Cryptococcus_sp._MF34:0.0010160772)97.5/100:0.0050832293)0/62:0.0000020556	(Cryptococcus_deuterogattii_CBS10090:0.0000009956	Cryptococcus_deuterogattii_R265:0.0000009956)99.9/100:0.0136436163)100/100:0.0266716104	(Cryptococcus_deneoformans_NIH12:0.0027176324	Cryptococcus_deneoformans_NIH433:0.0013233423)100/100:0.0231890237)86.8/93:0.0058825778	(((Cryptococcus_neoformans_125.91:0.0020218018	Cryptococcus_neoformans_H99:0.0000009956)81.4/95:0.0010124145	((Cryptococcus_neoformans_Bt1:0.0010109194	Cryptococcus_neoformans_Bt206:0.0000009956)94.1/100:0.0030398515	(Cryptococcus_neoformans_Bt22:0.0000009956	Cryptococcus_neoformans_Ftc555-1:0.0040528536)91.3/96:0.0020258099)76.4/92:0.0010109403)75.8/90:0.0009869918	(Cryptococcus_neoformans_PMHc1023.ENR:0.0000009956	Cryptococcus_neoformans_T4:0.0000009956)87.9/98:0.0020484438)98.9/100:0.0161845423)100/100:0.1196025197	(((Cryptococcus_depauperatus_CBS7841:0.0089950454	Cryptococcus_depauperatus_CBS7855:0.0027325942)100/100:0.3019168106	Cryptococcus_sp._CMW60451:0.2148653462)97.7/96:0.0765261779	(((Cryptococcus_sp._DSM108351:0.0000009956	(((Cryptococcus_sp._DSM108352:0.0000009956	Cryptococcus_sp._DSM111204:0.0000009956)0/18:0.0000009956	(Cryptococcus_sp._DSM117830:0.0010668506	Cryptococcus_sp._NCYC1536:0.0010661132)76.8/85:0.0010668290)0/5:0.0000009956	Cryptococcus_sp._DSM111205:0.0000009956)0/39:0.0000009956)99.5/99:0.0361075705	(Cryptococcus_sp._DSM109063:0.0270779723	Cryptococcus_sp._OR918:0.0130770069)98.5/100:0.0298371687)100/100:0.1759948112	Kwoniella_shandongensis_CBS12478:0.2661847390)70.1/72:0.0460222238)45.2/62:0.0300229611)100/100:0.2007607391	Cryptococcus_sp._OR849:0.0223710306)88.8/92:0.0142804792	(Cryptococcus_floricola_DSM27421:0.0066224937	Cryptococcus_wingfieldii_CBS7118:0.0031932054)80/93:0.0026863470)92.6/99:0.0045675145);
(Cryptococcus_amylolentus_CBS6039:0.0015223026	Cryptococcus_amylolentus_CBS6273:0.0014971141	((((((((((Cryptococcus_bacillisporus_CA1280:0.0000010000	Cryptococcus_bacillisporus_CA1873:0.0028469601)93.3/99:0.0042778622	(((Cryptococcus_decagattii_7685027:0.0028533605	Cryptococcus_decagattii_CBS11687:0.0028563153)96.7/99:0.0057117149	(Cryptococcus_gattii_E566:0.0000010000	Cryptococcus_gattii_WM276:0.0000010000)93.8/97:0.0042872366)75/81:0.0014304332	((Cryptococcus_sp._MF13:0.0000010000	Cryptococcus_sp._MF34:0.0014264164)91.2/96:0.0028554079	(Cryptococcus_tetragattii_CBS11718:0.0014261480	Cryptococcus_tetragattii_IND107:0.0057173766)95.9/99:0.0057151704)0/17:0.0000010000)0/19:0.0000010000)85.3/93:0.0045986378	(Cryptococcus_deuterogattii_CBS10090:0.0013502958	Cryptococcus_deuterogattii_R265:0.0057648730)99.3/100:0.0142876140)99.5/100:0.0304132551	((Cryptococcus_deneoformans_NIH12:0.0000010000	Cryptococcus_deneoformans_NIH433:0.0028573373)99.5/99:0.0186592474	(((Cryptococcus_neoformans_125.91:0.0014197619	Cryptococcus_neoformans_H99:0.0028340106)88.9/94:0.0028376659	(Cryptococcus_neoformans_PMHc1023.ENR:0.0000010000	Cryptococcus_neoformans_T4:0.0000010000)83.5/95:0.0014141892)0/51:0.0000010000	((Cryptococcus_neoformans_Bt1:0.0000010000	Cryptococcus_neoformans_Bt206:0.0000010000)0/49:0.0000010000	(Cryptococcus_neoformans_Bt22:0.0028297009	Cryptococcus_neoformans_Ftc555-1:0.0000010000)86/91:0.0014134287)82.8/95:0.0014140781)99.4/100:0.0168094209)36.6/69:0.0032046848)100/100:0.1606386388	(((((Cryptococcus_sp._DSM108351:0.0000010000	((Cryptococcus_sp._DSM108352:0.0000010000	Cryptococcus_sp._DSM111205:0.0000010000)0/15:0.0000010000	Cryptococcus_sp._NCYC1536:0.0000010000)0/21:0.0000010000)0/30:0.0000010000	Cryptococcus_sp._DSM111204:0.0000010000)0/49:0.0000010000	Cryptococcus_sp._DSM117830:0.0030156194)99.8/100:0.0549228712	(Cryptococcus_sp._DSM109063:0.0170408270	Cryptococcus_sp._OR918:0.0230881263)89.1/89:0.0248487198)100/100:0.1652430733	Kwoniella_shandongensis_CBS12478:0.2849473991)99.1/99:0.0851565688)91.9/90:0.0485622442	(Cryptococcus_depauperatus_CBS7841:0.0016833713	Cryptococcus_depauperatus_CBS7855:0.0084182529)100/100:0.2677528710)93.9/96:0.0617620311	Cryptococcus_sp._CMW60451:0.5320694068)100/100:0.2242037516	Cryptococcus_sp._OR849:0.0541553382)97.1/99:0.0394258477	Cryptococcus_floricola_DSM27421:0.0124276375)88.4/93:0.0044447745	Cryptococcus_wingfieldii_CBS7118:0.0077521041)99.6/100:0.0168155511);
(Cryptococcus_amylolentus_CBS6039:0.0000010000	Cryptococcus_amylolentus_CBS6273:0.0000010000	((((((((Cryptococcus_bacillisporus_CA1280:0.0012275876	(Cryptococcus_bacillisporus_CA1873:0.0000010000	((Cryptococcus_decagattii_7685027:0.0000010000	Cryptococcus_decagattii_CBS11687:0.0000010000)87.3/94:0.0024524882	((Cryptococcus_gattii_E566:0.0000010000	Cryptococcus_gattii_WM276:0.0000010000)97.5/99:0.0061593073	(Cryptococcus_sp._MF13:0.0000010000	Cryptococcus_sp._MF34:0.0012229125)93.3/98:0.0036912551)0/39:0.0000010000)0/17:0.0000010000)0/9:0.0000010000)0/48:0.0000010000	((Cryptococcus_deuterogattii_CBS10090:0.0012276254	Cryptococcus_deuterogattii_R265:0.0012282958)94.2/89:0.0036857701	(Cryptococcus_tetragattii_CBS11718:0.0012206965	Cryptococcus_tetragattii_IND107:0.0012175636)97.9/100:0.0061459525)17.8/56:0.0012322679)95.4/97:0.0091101152	((Cryptococcus_deneoformans_NIH12:0.0000010000	Cryptococcus_deneoformans_NIH433:0.0012167657)99.9/100:0.0198434586	((((((Cryptococcus_neoformans_125.91:0.0012175945	Cryptococcus_neoformans_H99:0.0024394009)0/25:0.0000010000	Cryptococcus_neoformans_Bt22:0.0000010000)0/13:0.0000010000	Cryptococcus_neoformans_Bt206:0.0000010000)0/14:0.0000010000	Cryptococcus_neoformans_Ftc555-1:0.0000010000)0/14:0.0000010000	Cryptococcus_neoformans_Bt1:0.0000010000)86.6/90:0.0024736965	(Cryptococcus_neoformans_PMHc1023.ENR:0.0000010000	Cryptococcus_neoformans_T4:0.0000010000)91.2/98:0.0036368239)99.5/100:0.0156388771)92.4/98:0.0084674255)100/100:0.0592358734	(((((Cryptococcus_sp._DSM108351:0.0000010000	Cryptococcus_sp._NCYC1536:0.0000010000)0/51:0.0000010000	(Cryptococcus_sp._DSM108352:0.0000010000	(Cryptococcus_sp._DSM111204:0.0000010000	Cryptococcus_sp._DSM111205:0.0000010000)0/28:0.0000010000)95.4/95:0.0024782234)0/63:0.0000010000	Cryptococcus_sp._DSM117830:0.0012347969)99.7/100:0.0268959164	(Cryptococcus_sp._DSM109063:0.0083626839	Cryptococcus_sp._OR918:0.0041472609)85.7/85:0.0157415759)99.6/100:0.0488326666	Kwoniella_shandongensis_CBS12478:0.0978484849)99.6/100:0.0578191489)53/62:0.0203446306	((Cryptococcus_depauperatus_CBS7841:0.0020002627	Cryptococcus_depauperatus_CBS7855:0.0031501306)100/100:0.1035325156	Cryptococcus_sp._CMW60451:0.1280830493)99.7/100:0.0651054712)100/100:0.1070860032	Cryptococcus_sp._OR849:0.0342579165)99.4/98:0.0288191874	Cryptococcus_wingfieldii_CBS7118:0.0064437015)52.3/77:0.0009497466	Cryptococcus_floricola_DSM27421:0.0061393137)90.9/99:0.0037190742);
(Cryptococcus_amylolentus_CBS6039:0.1417815587	Cryptococcus_amylolentus_CBS6273:0.0000010053	(((((((((((((((Cryptococcus_bacillisporus_CA1280:0.0000010053	Cryptococcus_bacillisporus_CA1873:0.0000010053)83/98:0.0055455736	(Cryptococcus_decagattii_7685027:0.0000010053	Cryptococcus_decagattii_CBS11687:0.0000010053)99.6/100:0.0348673126)0/59:0.0000010053	(Cryptococcus_gattii_E566:0.0000010053	Cryptococcus_gattii_WM276:0.0000010053)84.7/98:0.0055280520)85.8/96:0.0055597509	(Cryptococcus_sp._MF13:0.0000010053	Cryptococcus_sp._MF34:0.0000010053)84.6/97:0.0056321584)0/47:0.0000010053	(Cryptococcus_tetragattii_CBS11718:0.0000010053	Cryptococcus_tetragattii_IND107:0.0000010053)84.7/97:0.0055933163)79.3/88:0.0083672537	(Cryptococcus_deuterogattii_CBS10090:0.0000010053	Cryptococcus_deuterogattii_R265:0.0000010053)78.5/93:0.0082819868)78.8/84:0.0173842885	(Cryptococcus_deneoformans_NIH12:0.0000010053	Cryptococcus_deneoformans_NIH433:0.0055697311)98.4/100:0.0390294623)87.2/91:0.0143531528	(Cryptococcus_neoformans_125.91:0.0000010053	Cryptococcus_neoformans_H99:0.0113143867)86.2/95:0.0055868022)0/15:0.0000010053	(Cryptococcus_neoformans_PMHc1023.ENR:0.0000010053	Cryptococcus_neoformans_T4:0.0000010053)91.3/97:0.0055830192)0/21:0.0000010053	(Cryptococcus_neoformans_Bt22:0.0000010053	Cryptococcus_neoformans_Ftc555-1:0.0000010053)84.1/92:0.0056065170)83.3/72:0.0056038125	(Cryptococcus_neoformans_Bt1:0.0000010053	Cryptococcus_neoformans_Bt206:0.0000010053)0/69:0.0000023860)93/88:0.1039353462	((Cryptococcus_depauperatus_CBS7841:0.0066765554	Cryptococcus_depauperatus_CBS7855:0.0054850690)75.2/92:0.0782528904	Cryptococcus_sp._CMW60451:0.2485205408)89.4/90:0.1864463392)71.4/35:0.0473008630	(((((Cryptococcus_sp._DSM108351:0.0000010053	Cryptococcus_sp._DSM111204:0.0000010053)0/8:0.0000010053	((Cryptococcus_sp._DSM108352:0.0000010053	Cryptococcus_sp._DSM111205:0.0000010053)0/21:0.0000010053	(Cryptococcus_sp._DSM117830:0.0000010053	Cryptococcus_sp._NCYC1536:0.0000010053)0/13:0.0000010053)0/19:0.0000010053)100/100:0.2252637422	Cryptococcus_sp._OR918:0.0413635091)59.7/72:0.0330453138	Cryptococcus_sp._DSM109063:0.0000022270)99.9/100:0.2607368111	Kwoniella_shandongensis_CBS12478:0.1891079527)66.4/44:0.0574700111)98.2/97:0.1163725986	Cryptococcus_sp._OR849:0.0052537007)79.2/88:0.0058130514	(Cryptococcus_floricola_DSM27421:0.0053201298	Cryptococcus_wingfieldii_CBS7118:0.0163883539)74.4/91:0.0054254785)90.1/94:0.0167561467);
(Cryptococcus_amylolentus_CBS6039:0.0019998942	Cryptococcus_amylolentus_CBS6273:0.0000009998	((((((((((((Cryptococcus_bacillisporus_CA1280:0.0271880692	(Cryptococcus_bacillisporus_CA1873:0.0014259792	Cryptococcus_decagattii_7685027:0.0209000337)0/62:0.0000009998)81.3/93:0.0024507229	(Cryptococcus_deuterogattii_R265:0.0170384533	Cryptococcus_gattii_WM276:0.0118199275)0/26:0.0000009998)0/49:0.0000009998	Cryptococcus_tetragattii_IND107:0.0143387180)100/99:0.0653718525	Cryptococcus_decagattii_CBS11687:0.0156979185)0/29:0.0000020807	Cryptococcus_tetragattii_CBS11718:0.0117347723)0/37:0.0000009998	Cryptococcus_gattii_E566:0.0139913133)75.3/68:0.0014381311	Cryptococcus_deuterogattii_CBS10090:0.0213852442)27.8/56:0.0028176099	(Cryptococcus_sp._MF13:0.0235239685	Cryptococcus_sp._MF34:0.0013225353)96.1/99:0.0098192846)100/100:0.0312646153	((Cryptococcus_deneoformans_NIH12:0.0007800311	Cryptococcus_deneoformans_NIH433:0.0023057671)99.9/100:0.0236796990	(((Cryptococcus_neoformans_125.91:0.0013195413	Cryptococcus_neoformans_H99:0.0590360588)90.9/98:0.0037697391	((Cryptococcus_neoformans_Bt1:0.0000009998	Cryptococcus_neoformans_Bt206:0.0000009998)88.8/97:0.0020575240	(Cryptococcus_neoformans_Bt22:0.0000009998	Cryptococcus_neoformans_Ftc555-1:0.0010278411)88.8/98:0.0020571847)74.9/90:0.0010980470)67.2/82:0.0019959524	(Cryptococcus_neoformans_PMHc1023.ENR:0.0000009998	Cryptococcus_neoformans_T4:0.0000009998)98.3/100:0.0084323663)100/100:0.0398420775)99/100:0.0267195439)100/100:0.1594422815	(((Cryptococcus_depauperatus_CBS7841:0.0068045716	Cryptococcus_depauperatus_CBS7855:0.0077831107)100/100:0.2851180976	Cryptococcus_sp._CMW60451:0.2300502788)93.5/94:0.0414369352	((((Cryptococcus_sp._DSM108351:0.0000009998	(((Cryptococcus_sp._DSM111204:0.0000009998	Cryptococcus_sp._DSM111205:0.0000009998)0/37:0.0000009998	Cryptococcus_sp._DSM117830:0.0000009998)0/69:0.0000009998	Cryptococcus_sp._NCYC1536:0.0009504363)0/67:0.0000009998)0/47:0.0000009998	Cryptococcus_sp._DSM108352:0.0000009998)100/100:0.0935647490	(Cryptococcus_sp._DSM109063:0.0222167752	Cryptococcus_sp._OR918:0.0150365956)98.9/100:0.0413604634)100/100:0.0927554353	Kwoniella_shandongensis_CBS12478:0.2945326896)99.9/100:0.1131747524)35.4/60:0.0328907274)100/100:0.2021584851	Cryptococcus_sp._OR849:0.0503714203)99.7/100:0.0500719245	(Cryptococcus_floricola_DSM27421:0.0126431881	Cryptococcus_wingfieldii_CBS7118:0.0066400122)91.2/95:0.0078284814)98.5/100:0.0151949075);
(Cryptococcus_amylolentus_CBS6039:0.0028523593	Cryptococcus_amylolentus_CBS6273:0.0012357921	((((((((Cryptococcus_bacillisporus_CA1280:0.0000010123	Cryptococcus_bacillisporus_CA1873:0.0026232044)88.7/98:0.0019370901	(Cryptococcus_decagattii_7685027:0.0012997406	Cryptococcus_decagattii_CBS11687:0.0000010123)100/100:0.0099710680)94.5/92:0.0034546712	((Cryptococcus_gattii_E566:0.0006565652	Cryptococcus_gattii_WM276:0.0000010123)97.1/100:0.0039284726	(Cryptococcus_tetragattii_CBS11718:0.0000010123	Cryptococcus_tetragattii_IND107:0.0006551586)99.9/100:0.0086828871)13.4/26:0.0005831331)44/50:0.0013614453	((Cryptococcus_deuterogattii_CBS10090:0.0000010123	Cryptococcus_deuterogattii_R265:0.0006529202)99.8/100:0.0079648550	(Cryptococcus_sp._MF13:0.0006540247	Cryptococcus_sp._MF34:0.0000010123)98.4/100:0.0052602364)62.8/78:0.0019317842)100/100:0.0343951075	((Cryptococcus_deneoformans_NIH12:0.0013449005	Cryptococcus_deneoformans_NIH433:0.0012886436)100/100:0.0187917579	(((Cryptococcus_neoformans_125.91:0.0000010123	Cryptococcus_neoformans_H99:0.0019756256)78.3/98:0.0006576791	(Cryptococcus_neoformans_Bt1:0.0000010123	Cryptococcus_neoformans_Bt206:0.0006572636)90.1/99:0.0013174039)75.9/92:0.0006582525	((Cryptococcus_neoformans_Bt22:0.0000010123	Cryptococcus_neoformans_Ftc555-1:0.0000010123)76.2/96:0.0006580179	(Cryptococcus_neoformans_PMHc1023.ENR:0.0000010123	Cryptococcus_neoformans_T4:0.0000010123)96.8/100:0.0026305549)75.1/96:0.0006569643)99.9/100:0.0166076227)96.7/97:0.0165892107)100/100:0.1017732922	(((Cryptococcus_depauperatus_CBS7841:0.0011197542	Cryptococcus_depauperatus_CBS7855:0.0021414138)100/100:0.1850901397	Cryptococcus_sp._CMW60451:0.1911505980)25.5/61:0.0211857815	(((((Cryptococcus_sp._DSM108351:0.0000010123	Cryptococcus_sp._DSM117830:0.0000010123)0/65:0.0000010123	((Cryptococcus_sp._DSM108352:0.0000010123	Cryptococcus_sp._DSM111204:0.0000010123)78.3/96:0.0006338353	Cryptococcus_sp._DSM111205:0.0006334319)78.8/89:0.0006330472)76.1/84:0.0006340082	Cryptococcus_sp._NCYC1536:0.0000010123)100/100:0.1203324352	(Cryptococcus_sp._DSM109063:0.0294685634	Cryptococcus_sp._OR918:0.0139395193)99.8/100:0.0524414015)100/100:0.1119589598	Kwoniella_shandongensis_CBS12478:0.2762074430)95.5/92:0.0476316379)96.8/92:0.0314125971)100/100:0.1647642918	Cryptococcus_sp._OR849:0.0350073842)99.8/100:0.0327112646	(Cryptococcus_floricola_DSM27421:0.0113309588	Cryptococcus_wingfieldii_CBS7118:0.0135417229)79.4/89:0.0042465012)99.4/100:0.0107744593);
(Cryptococcus_amylolentus_CBS6039:0.0019992382	Cryptococcus_amylolentus_CBS6273:0.0019965874	((((((((((((Cryptococcus_bacillisporus_CA1280:0.0042337477	Cryptococcus_bacillisporus_CA1873:0.0000010000)92.6/97:0.0059773761	(Cryptococcus_decagattii_7685027:0.0000010000	Cryptococcus_decagattii_CBS11687:0.0019848863)94.7/99:0.0079896294)97.6/95:0.0120192138	(Cryptococcus_deuterogattii_CBS10090:0.0000010000	Cryptococcus_deuterogattii_R265:0.0000010000)99.5/100:0.0160652455)0/28:0.0000010000	(Cryptococcus_sp._MF13:0.0000010000	Cryptococcus_sp._MF34:0.0000010000)98.7/90:0.0101481758)85.3/48:0.0019861076	(Cryptococcus_gattii_E566:0.0000010000	Cryptococcus_gattii_WM276:0.0000010000)95.4/93:0.0059894333)0/28:0.0000010000	(Cryptococcus_tetragattii_CBS11718:0.0000010000	Cryptococcus_tetragattii_IND107:0.0000010000)97.1/99:0.0079683405)91.8/63:0.0189748218	((Cryptococcus_deneoformans_NIH12:0.0019927518	Cryptococcus_deneoformans_NIH433:0.0000010000)99.8/100:0.0271763727	((((Cryptococcus_neoformans_125.91:0.0000010000	Cryptococcus_neoformans_H99:0.0000010000)84.7/98:0.0020018876	((Cryptococcus_neoformans_Bt1:0.0000010000	Cryptococcus_neoformans_Bt206:0.0000010000)90.9/97:0.0040080392	(Cryptococcus_neoformans_Bt22:0.0000010000	Cryptococcus_neoformans_Ftc555-1:0.0020027854)95.3/99:0.0060331097)0/49:0.0000010000)94.7/89:0.0060514088	Cryptococcus_neoformans_PMHc1023.ENR:0.0020090526)34.1/60:0.0020098099	Cryptococcus_neoformans_T4:0.0000010000)95.3/97:0.0128506710)85.5/90:0.0151783831)100/100:0.1733663666	((Cryptococcus_depauperatus_CBS7841:0.0022909054	Cryptococcus_depauperatus_CBS7855:0.0115205575)100/100:0.0782034930	Cryptococcus_sp._CMW60451:0.1799528759)98.5/99:0.0495410511)84.4/92:0.0193015677	(((Cryptococcus_sp._DSM108351:0.0019748536	((Cryptococcus_sp._DSM108352:0.0000010000	((Cryptococcus_sp._DSM111205:0.0000010000	Cryptococcus_sp._DSM117830:0.0000010000)0/22:0.0000010000	Cryptococcus_sp._NCYC1536:0.0000010000)0/17:0.0000010000)0/42:0.0000010000	Cryptococcus_sp._DSM111204:0.0019718545)0/65:0.0000010000)99.8/100:0.0478094512	(Cryptococcus_sp._DSM109063:0.0209593041	Cryptococcus_sp._OR918:0.0181458575)98.4/98:0.0410948619)100/100:0.1046373194	Kwoniella_shandongensis_CBS12478:0.1909015075)98.5/99:0.0616609662)100/100:0.1389520669	Cryptococcus_sp._OR849:0.0214020420)95.8/100:0.0244845705	Cryptococcus_floricola_DSM27421:0.0061945618)69.1/84:0.0031576253	Cryptococcus_wingfieldii_CBS7118:0.0099503614)96.9/100:0.0131654391);
(Cryptococcus_amylolentus_CBS6039:0.0007485569	Cryptococcus_amylolentus_CBS6273:0.0000010000	(((((((((Cryptococcus_bacillisporus_CA1280:0.0098414608	Cryptococcus_bacillisporus_CA1873:0.0030953074)89.8/96:0.0022434186	(Cryptococcus_decagattii_7685027:0.0022149445	Cryptococcus_decagattii_CBS11687:0.0023036285)100/100:0.0175736222)97.8/100:0.0060295364	(Cryptococcus_gattii_E566:0.0000010000	Cryptococcus_gattii_WM276:0.0000010000)100/100:0.0160112555)96.5/99:0.0059384634	((Cryptococcus_deuterogattii_CBS10090:0.0069208415	Cryptococcus_deuterogattii_R265:0.0138020366)100/100:0.0114151833	((Cryptococcus_sp._MF13:0.0000010000	Cryptococcus_sp._MF34:0.0000010000)99.9/100:0.0121330244	(Cryptococcus_tetragattii_CBS11718:0.0032805454	Cryptococcus_tetragattii_IND107:0.0015922942)100/100:0.0141480450)98.1/99:0.0063281485)54.9/71:0.0020411110)100/100:0.0503628761	((Cryptococcus_deneoformans_NIH12:0.0011283418	Cryptococcus_deneoformans_NIH433:0.0018455986)100/100:0.0386293292	(((Cryptococcus_neoformans_125.91:0.0007438811	Cryptococcus_neoformans_H99:0.0007453045)96.9/100:0.0044790099	((Cryptococcus_neoformans_Bt1:0.0029930144	Cryptococcus_neoformans_Bt206:0.0007459833)0/31:0.0000010000	(Cryptococcus_neoformans_Bt22:0.0029920234	Cryptococcus_neoformans_Ftc555-1:0.0014937065)92.9/98:0.0022430446)92.9/97:0.0022521674)99.5/100:0.0088555107	(Cryptococcus_neoformans_PMHc1023.ENR:0.0000010000	Cryptococcus_neoformans_T4:0.0000010000)97.1/100:0.0062309121)100/100:0.0318019466)98.9/100:0.0235488305)100/100:0.1911054527	((((((Cryptococcus_sp._DSM108351:0.0000010000	Cryptococcus_sp._DSM111204:0.0000010000)0/20:0.0000010000	(Cryptococcus_sp._DSM108352:0.0000010000	Cryptococcus_sp._DSM111205:0.0000010000)0/26:0.0000010000)89/94:0.0014903150	Cryptococcus_sp._NCYC1536:0.0037324752)77.1/87:0.0007453072	Cryptococcus_sp._DSM117830:0.0000010000)100/100:0.0782279936	(Cryptococcus_sp._DSM109063:0.0347472394	Cryptococcus_sp._OR918:0.0282126538)98.4/99:0.0370109224)100/100:0.2355048923	Kwoniella_shandongensis_CBS12478:0.2865621929)100/100:0.2780620937)77.8/80:0.0554555818	((Cryptococcus_depauperatus_CBS7841:0.0104328696	Cryptococcus_depauperatus_CBS7855:0.0011293345)100/100:0.2810410931	Cryptococcus_sp._CMW60451:0.2251145761)100/100:0.1756810377)100/100:0.3162433115	Cryptococcus_sp._OR849:0.0449515475)97.7/95:0.0288229351	(Cryptococcus_floricola_DSM27421:0.0084030163	Cryptococcus_wingfieldii_CBS7118:0.0077264714)66.6/82:0.0026217901)99.3/100:0.0105707479);
(Cryptococcus_amylolentus_CBS6039:0.1715093590	Cryptococcus_amylolentus_CBS6273:0.0000010000	((((((((Cryptococcus_bacillisporus_CA1280:0.0000010000	((Cryptococcus_deuterogattii_CBS10090:0.0000010000	Cryptococcus_deuterogattii_R265:0.0000010000)96/97:0.0179316054	(Cryptococcus_sp._MF13:0.0000010000	Cryptococcus_sp._MF34:0.0000010000)72.4/95:0.0060082437)0/10:0.0000010000)0/1:0.0000010000	Cryptococcus_bacillisporus_CA1873:0.0067974889)0/16:0.0000010000	((((Cryptococcus_decagattii_7685027:0.0067807280	Cryptococcus_decagattii_CBS11687:0.0000010000)90.7/95:0.0120619772	Cryptococcus_gattii_E566:0.0000010000)0/14:0.0000010000	Cryptococcus_gattii_WM276:0.0000010000)0/35:0.0000024559	((Cryptococcus_deneoformans_NIH12:0.0000010000	Cryptococcus_deneoformans_NIH433:0.0000010000)86.8/95:0.0192606357	(((Cryptococcus_neoformans_125.91:0.0000010000	Cryptococcus_neoformans_H99:0.0000010000)0/41:0.0000010000	((Cryptococcus_neoformans_Bt1:0.0059809611	Cryptococcus_neoformans_Bt206:0.0000010000)0/20:0.0000010000	(Cryptococcus_neoformans_Bt22:0.0000010000	Cryptococcus_neoformans_Ftc555-1:0.0000010000)0/50:0.0000010000)85.6/94:0.0060110907)83.2/95:0.0060128123	(Cryptococcus_neoformans_PMHc1023.ENR:0.0000010000	Cryptococcus_neoformans_T4:0.0000010000)0/48:0.0000010000)97.9/97:0.0444190776)97.8/62:0.0509046332)79.4/36:0.0059948030)92.3/43:0.0060148930	Cryptococcus_tetragattii_CBS11718:0.0000010000)0/12:0.0000023541	Cryptococcus_tetragattii_IND107:0.0000010000)98.4/99:0.1528674182	(((Cryptococcus_depauperatus_CBS7841:0.0060786957	Cryptococcus_depauperatus_CBS7855:0.0000010000)100/100:0.3319326878	Cryptococcus_sp._CMW60451:0.2525328773)62.1/54:0.0771737274	(((Cryptococcus_sp._DSM108351:0.0000010000	(((Cryptococcus_sp._DSM108352:0.0000010000	Cryptococcus_sp._DSM111205:0.0000010000)0/22:0.0000010000	(Cryptococcus_sp._DSM117830:0.0000010000	Cryptococcus_sp._NCYC1536:0.0000010000)0/20:0.0000010000)0/6:0.0000010000	Cryptococcus_sp._DSM111204:0.0000010000)0/16:0.0000010000)92.1/97:0.1086903936	(Cryptococcus_sp._DSM109063:0.1452779250	Cryptococcus_sp._OR918:0.2003153324)96.7/100:0.1655491198)87.3/95:0.1074423387	Kwoniella_shandongensis_CBS12478:0.3144935602)95.1/96:0.1413339775)61.9/57:0.0202531797)99.9/100:0.2116052633	Cryptococcus_sp._OR849:0.0672071844)95/96:0.0875988004	(Cryptococcus_floricola_DSM27421:0.0123661232	Cryptococcus_wingfieldii_CBS7118:0.0060515568)87.7/90:0.0125653093)0/57:0.0000023565);
(Cryptococcus_amylolentus_CBS6039:0.0000010000	Cryptococcus_amylolentus_CBS6273:0.0000010000	(((((((((((((((((Cryptococcus_bacillisporus_CA1280:0.0000010000	Cryptococcus_bacillisporus_CA1873:0.0035305960)89.7/98:0.0071337757	(Cryptococcus_gattii_E566:0.0000010000	Cryptococcus_gattii_WM276:0.0000010000)98.8/100:0.0179301300)0/48:0.0000010000	(Cryptococcus_tetragattii_CBS11718:0.0000010000	Cryptococcus_tetragattii_IND107:0.0000010000)84/96:0.0035482927)84.6/77:0.0035490999	(Cryptococcus_sp._MF13:0.0000010000	Cryptococcus_sp._MF34:0.0000010000)98.6/98:0.0143922504)0/39:0.0000010000	(Cryptococcus_decagattii_7685027:0.0000010000	Cryptococcus_decagattii_CBS11687:0.0000010000)96.2/99:0.0182200911)0/51:0.0000028083	(Cryptococcus_deuterogattii_CBS10090:0.0036044601	Cryptococcus_deuterogattii_R265:0.0000010000)95.5/99:0.0145576869)99.3/100:0.0470152441	(Cryptococcus_deneoformans_NIH12:0.0041814458	Cryptococcus_deneoformans_NIH433:0.0040055238)95.1/99:0.0244600669)95.3/88:0.0283633822	(Cryptococcus_neoformans_PMHc1023.ENR:0.0000010000	Cryptococcus_neoformans_T4:0.0000010000)91.6/98:0.0123790786)91.8/70:0.0129893851	(Cryptococcus_neoformans_Bt22:0.0000010000	Cryptococcus_neoformans_Ftc555-1:0.0000010000)86.7/97:0.0080332973)0/32:0.0000010000	Cryptococcus_neoformans_Bt1:0.0000010000)0/26:0.0000010000	Cryptococcus_neoformans_Bt206:0.0000010000)44.5/65:0.0042754424	(Cryptococcus_neoformans_125.91:0.0000010000	Cryptococcus_neoformans_H99:0.0000010000)0/76:0.0000010000)100/100:0.2217618442	((Cryptococcus_sp._CMW60451:0.1157944638	Kwoniella_shandongensis_CBS12478:0.1137259119)32.4/69:0.0803282327	((((Cryptococcus_sp._DSM108351:0.0000010000	(Cryptococcus_sp._DSM117830:0.0000010000	Cryptococcus_sp._NCYC1536:0.0000010000)0/16:0.0000010000)76.7/89:0.0058805668	(Cryptococcus_sp._DSM108352:0.0000010000	(Cryptococcus_sp._DSM111204:0.0000010000	Cryptococcus_sp._DSM111205:0.0000010000)0/15:0.0000010000)86.9/95:0.0094310812)100/99:0.0713211927	Cryptococcus_sp._OR918:0.0054359661)14.6/68:0.0164659337	Cryptococcus_sp._DSM109063:0.0109235204)99.2/100:0.1342738607)89.4/92:0.0735516405)90/92:0.0847633698	(Cryptococcus_depauperatus_CBS7841:0.0000010000	Cryptococcus_depauperatus_CBS7855:0.0042990438)99.6/100:0.1554922240)99.8/100:0.2201144243	Cryptococcus_floricola_DSM27421:0.0013482524)40.9/42:0.0183147390	Cryptococcus_wingfieldii_CBS7118:0.0099442083)74.3/66:0.0042558644	Cryptococcus_sp._OR849:0.0425721987)99.5/100:0.0367643335);
(Cryptococcus_amylolentus_CBS6039:0.0000010000	Cryptococcus_amylolentus_CBS6273:0.0000010000	((((((((((Cryptococcus_bacillisporus_CA1280:0.0025305856	Cryptococcus_bacillisporus_CA1873:0.0025298099)76.7/90:0.0025214239	(Cryptococcus_decagattii_7685027:0.0000010000	Cryptococcus_decagattii_CBS11687:0.0025195794)89.6/97:0.0050712322)91.3/95:0.0050689082	Cryptococcus_deuterogattii_CBS10090:0.0000010000)0/16:0.0000010000	Cryptococcus_deuterogattii_R265:0.0000010000)0/40:0.0000010000	((Cryptococcus_gattii_E566:0.0000010000	Cryptococcus_gattii_WM276:0.0000010000)93.8/90:0.0050176668	((Cryptococcus_sp._MF13:0.0000010000	Cryptococcus_sp._MF34:0.0000010000)90.8/97:0.0050243291	(Cryptococcus_tetragattii_CBS11718:0.0000010000	Cryptococcus_tetragattii_IND107:0.0000010000)84.5/94:0.0025076861)0/46:0.0000010000)88.9/75:0.0050521802)85.3/75:0.0096643017	((Cryptococcus_deneoformans_NIH12:0.0052222926	Cryptococcus_deneoformans_NIH433:0.0023506523)99.3/100:0.0288079795	((((((Cryptococcus_neoformans_125.91:0.0000010000	Cryptococcus_neoformans_H99:0.0000010000)93.2/96:0.0025299813	Cryptococcus_neoformans_Ftc555-1:0.0000010000)0/17:0.0000010000	Cryptococcus_neoformans_Bt22:0.0000010000)0/58:0.0000010000	(Cryptococcus_neoformans_Bt1:0.0000010000	Cryptococcus_neoformans_Bt206:0.0000010000)89.3/95:0.0050631017)93.5/94:0.0050836913	Cryptococcus_neoformans_T4:0.0000010000)0/44:0.0000010000	Cryptococcus_neoformans_PMHc1023.ENR:0.0025461306)97.6/97:0.0183039658)93.6/95:0.0219088768)100/100:0.1952477685	((Cryptococcus_depauperatus_CBS7841:0.0055863204	Cryptococcus_depauperatus_CBS7855:0.0045918557)100/100:0.2176150266	Cryptococcus_sp._CMW60451:0.2631987857)83.6/88:0.0346885881)70.3/77:0.0371646600	((((Cryptococcus_sp._DSM108351:0.0000010000	((Cryptococcus_sp._DSM108352:0.0000010000	(Cryptococcus_sp._DSM111204:0.0000010000	Cryptococcus_sp._DSM117830:0.0000010000)0/24:0.0000010000)0/4:0.0000010000	Cryptococcus_sp._NCYC1536:0.0000010000)0/13:0.0000010000)0/10:0.0000010000	Cryptococcus_sp._DSM111205:0.0000010000)96.2/99:0.0490493306	(Cryptococcus_sp._DSM109063:0.0407201371	Cryptococcus_sp._OR918:0.0208018784)85/94:0.0289671943)100/100:0.2149654482	Kwoniella_shandongensis_CBS12478:0.1792409307)97.6/100:0.1049329061)100/100:0.2237014738	Cryptococcus_sp._OR849:0.0675927961)83.2/85:0.0171460227	(Cryptococcus_floricola_DSM27421:0.0050448512	Cryptococcus_wingfieldii_CBS7118:0.0177714385)82.1/95:0.0086296571)93.5/98:0.0149583379);
(Cryptococcus_amylolentus_CBS6039:0.0000009937	Cryptococcus_amylolentus_CBS6273:0.0000009937	(((((((((Cryptococcus_bacillisporus_CA1280:0.0048874511	Cryptococcus_bacillisporus_CA1873:0.0000009937)96.9/100:0.0065982408	(Cryptococcus_decagattii_7685027:0.0000009937	Cryptococcus_decagattii_CBS11687:0.0036448577)99.4/100:0.0097611806)96.7/99:0.0069066347	(Cryptococcus_gattii_E566:0.0012165602	Cryptococcus_gattii_WM276:0.0024360600)98.2/100:0.0073845879)77.8/70:0.0020744060	((Cryptococcus_deuterogattii_CBS10090:0.0012090259	Cryptococcus_deuterogattii_R265:0.0024314051)99.8/100:0.0122415071	((Cryptococcus_sp._MF13:0.0000009937	Cryptococcus_sp._MF34:0.0012133374)100/100:0.0184715017	(Cryptococcus_tetragattii_CBS11718:0.0012126122	Cryptococcus_tetragattii_IND107:0.0000009937)99.2/100:0.0085339390)75.6/63:0.0012449444)0/35:0.0003516774)100/100:0.0613260902	((Cryptococcus_deneoformans_NIH12:0.0011795136	Cryptococcus_deneoformans_NIH433:0.0024935942)99.8/100:0.0375986083	(((((Cryptococcus_neoformans_125.91:0.0000009937	(Cryptococcus_neoformans_Bt1:0.0000009937	Cryptococcus_neoformans_Bt206:0.0000009937)73/97:0.0012275697)86/96:0.0012290229	Cryptococcus_neoformans_H99:0.0000009937)73.8/96:0.0012268511	Cryptococcus_neoformans_Ftc555-1:0.0036821841)0/38:0.0000009937	Cryptococcus_neoformans_Bt22:0.0024506887)87.5/67:0.0024700065	(Cryptococcus_neoformans_PMHc1023.ENR:0.0000009937	Cryptococcus_neoformans_T4:0.0000009937)98.2/100:0.0086135807)99.9/100:0.0409092520)98.5/100:0.0425680555)100/100:0.2270234955	(((((Cryptococcus_sp._DSM108351:0.0012579151	(Cryptococcus_sp._DSM108352:0.0000009937	Cryptococcus_sp._DSM111204:0.0000009937)75.4/94:0.0012597165)0/11:0.0000009937	(Cryptococcus_sp._DSM111205:0.0000009937	Cryptococcus_sp._NCYC1536:0.0000009937)0/83:0.0000009937)0/15:0.0000009937	Cryptococcus_sp._DSM117830:0.0012620599)100/100:0.1278492874	(Cryptococcus_sp._DSM109063:0.0430800326	Cryptococcus_sp._OR918:0.0130558430)98.7/100:0.0504327377)100/100:0.1649959624	Kwoniella_shandongensis_CBS12478:0.3722028475)76/71:0.0469669985)37.3/56:0.0308338994	((Cryptococcus_depauperatus_CBS7841:0.0108646797	Cryptococcus_depauperatus_CBS7855:0.0231378920)100/100:0.4879467304	Cryptococcus_sp._CMW60451:0.3099368472)89.6/89:0.0775372181)100/100:0.2045573039	Cryptococcus_sp._OR849:0.0361078818)99/100:0.0475568444	(Cryptococcus_floricola_DSM27421:0.0194262812	Cryptococcus_wingfieldii_CBS7118:0.0172024323)72.3/89:0.0055342126)100/100:0.0332372087);
(Cryptococcus_amylolentus_CBS6039:0.0000010000	Cryptococcus_amylolentus_CBS6273:0.0000010000	(((((((((Cryptococcus_bacillisporus_CA1280:0.0101279857	Cryptococcus_bacillisporus_CA1873:0.0017358645)99/100:0.0069493717	(Cryptococcus_decagattii_7685027:0.0017404726	Cryptococcus_decagattii_CBS11687:0.0000010000)99.9/100:0.0096303686)96.9/100:0.0043614632	(((Cryptococcus_gattii_E566:0.0000010000	Cryptococcus_gattii_WM276:0.0000010000)99.4/100:0.0078103989	(Cryptococcus_tetragattii_CBS11718:0.0008646912	Cryptococcus_tetragattii_IND107:0.0008568214)100/100:0.0122393962)0/75:0.0000010000	(Cryptococcus_sp._MF13:0.0008606817	Cryptococcus_sp._MF34:0.0008602490)99/100:0.0060680103)42.9/60:0.0008622625)92.8/95:0.0039046295	(Cryptococcus_deuterogattii_CBS10090:0.0000010000	Cryptococcus_deuterogattii_R265:0.0000010000)98.8/100:0.0075114496)97.5/99:0.0176010947	((Cryptococcus_deneoformans_NIH12:0.0008664906	Cryptococcus_deneoformans_NIH433:0.0000010000)99.9/100:0.0150030483	(Cryptococcus_neoformans_125.91:0.0000010000	((Cryptococcus_neoformans_Bt1:0.0008689238	((Cryptococcus_neoformans_Bt206:0.0000010000	Cryptococcus_neoformans_Bt22:0.0008687089)0/3:0.0000010000	(Cryptococcus_neoformans_Ftc555-1:0.0008692785	(Cryptococcus_neoformans_PMHc1023.ENR:0.0000010000	Cryptococcus_neoformans_T4:0.0000010000)94.9/98:0.0026171491)0/18:0.0000010000)0/6:0.0000010000)0/14:0.0000010000	Cryptococcus_neoformans_H99:0.0017398502)89.2/84:0.0017399260)99/100:0.0122361867)92.5/94:0.0146892220)100/100:0.1287878144	(((((((Cryptococcus_sp._DSM108351:0.0000010000	Cryptococcus_sp._NCYC1536:0.0008823140)83.7/97:0.0008824367	Cryptococcus_sp._DSM111204:0.0008820082)0/38:0.0000010000	Cryptococcus_sp._DSM108352:0.0000010000)0/33:0.0000010000	Cryptococcus_sp._DSM111205:0.0008823335)79.5/93:0.0008821712	Cryptococcus_sp._DSM117830:0.0000010000)100/100:0.0361180523	(Cryptococcus_sp._DSM109063:0.0570106873	Cryptococcus_sp._OR918:0.0169814093)95.7/99:0.0198580738)100/100:0.1817217603	Kwoniella_shandongensis_CBS12478:0.3133559441)98/99:0.0513476022)40/71:0.0262215631	((Cryptococcus_depauperatus_CBS7841:0.0085107399	Cryptococcus_depauperatus_CBS7855:0.0064398258)100/100:0.2249145345	Cryptococcus_sp._CMW60451:0.1606362068)100/100:0.1418266463)100/100:0.1687175971	Cryptococcus_sp._OR849:0.0352179712)100/100:0.0388104131	(Cryptococcus_floricola_DSM27421:0.0096292375	Cryptococcus_wingfieldii_CBS7118:0.0079953813)84.3/90:0.0026808128)96/99:0.0062284317);
(Cryptococcus_amylolentus_CBS6039:0.0000009999	Cryptococcus_amylolentus_CBS6273:0.0000009999	(((((((((Cryptococcus_bacillisporus_CA1280:0.0069194608	Cryptococcus_bacillisporus_CA1873:0.0035634658)100/100:0.0176869773	(Cryptococcus_decagattii_7685027:0.0000009999	Cryptococcus_decagattii_CBS11687:0.0015461611)100/100:0.0332606575)99.7/100:0.0182570935	(Cryptococcus_deuterogattii_CBS10090:0.0016878477	Cryptococcus_deuterogattii_R265:0.0021112672)100/100:0.0405885757)88.1/91:0.0128599030	(((Cryptococcus_gattii_E566:0.0000009999	Cryptococcus_gattii_WM276:0.0000009999)100/100:0.0224977129	(Cryptococcus_sp._MF13:0.0007766758	Cryptococcus_sp._MF34:0.0015551725)100/100:0.0201950259)89.5/97:0.0035786894	(Cryptococcus_tetragattii_CBS11718:0.0000009999	Cryptococcus_tetragattii_IND107:0.0007900155)100/100:0.0378303257)99.8/100:0.0257838356)99.9/100:0.1100258763	((Cryptococcus_deneoformans_NIH12:0.0007567653	Cryptococcus_deneoformans_NIH433:0.0007765607)100/100:0.0960335317	(((Cryptococcus_neoformans_125.91:0.0007577997	Cryptococcus_neoformans_H99:0.0007598861)100/100:0.0152949252	(Cryptococcus_neoformans_PMHc1023.ENR:0.0000009999	Cryptococcus_neoformans_T4:0.0022791014)97.1/100:0.0052879949)91.5/99:0.0048189102	((Cryptococcus_neoformans_Bt1:0.0007574180	Cryptococcus_neoformans_Bt206:0.0000009999)99.9/100:0.0099471671	(Cryptococcus_neoformans_Bt22:0.0000009999	Cryptococcus_neoformans_Ftc555-1:0.0007600466)99/100:0.0060994387)99/100:0.0099219785)100/100:0.0700726733)95.2/90:0.0765283918)100/100:0.9376472191	((Cryptococcus_depauperatus_CBS7841:0.0107852750	Cryptococcus_depauperatus_CBS7855:0.0046412486)100/100:0.8007431372	Cryptococcus_sp._CMW60451:0.5980859654)99.8/99:0.1890035650)47/68:0.0464580657	((((Cryptococcus_sp._DSM108351:0.0008156323	(Cryptococcus_sp._DSM117830:0.0000009999	Cryptococcus_sp._NCYC1536:0.0000009999)0/60:0.0000009999)88.3/95:0.0033131849	(Cryptococcus_sp._DSM108352:0.0000009999	(Cryptococcus_sp._DSM111204:0.0000009999	Cryptococcus_sp._DSM111205:0.0000009999)0/18:0.0000009999)85.9/92:0.0032253494)100/100:0.2233177058	(Cryptococcus_sp._DSM109063:0.0916012777	Cryptococcus_sp._OR918:0.0563663625)99.4/100:0.1063273372)100/100:0.7163284106	Kwoniella_shandongensis_CBS12478:0.9012902134)100/100:0.3079390129)100/100:0.8531488697	Cryptococcus_sp._OR849:0.1949558765)100/100:0.2211152846	(Cryptococcus_floricola_DSM27421:0.0225135088	Cryptococcus_wingfieldii_CBS7118:0.0240463218)37.7/71:0.0102024715)100/100:0.0338099238);
(Cryptococcus_amylolentus_CBS6039:0.0000010000	Cryptococcus_amylolentus_CBS6273:0.0000010000	(((((((((((((Cryptococcus_bacillisporus_CA1280:0.0000010000	Cryptococcus_bacillisporus_CA1873:0.0000010000)87/96:0.0047948632	(Cryptococcus_decagattii_7685027:0.0023948792	Cryptococcus_decagattii_CBS11687:0.0000010000)92.6/99:0.0072390724)95.6/99:0.0097223977	(Cryptococcus_sp._MF13:0.0138504179	Cryptococcus_sp._MF34:0.0000010000)92.4/99:0.0120720952)0/19:0.0000010000	(Cryptococcus_tetragattii_CBS11718:0.0000010000	Cryptococcus_tetragattii_IND107:0.0031916281)92.4/100:0.0064572806)75/54:0.0024166841	(Cryptococcus_deuterogattii_CBS10090:0.0000010000	Cryptococcus_deuterogattii_R265:0.0023735685)99.4/100:0.0194590814)33.7/63:0.0035479849	(Cryptococcus_gattii_E566:0.0000010000	Cryptococcus_gattii_WM276:0.0000010000)88.4/96:0.0061612679)98/99:0.0335841263	((Cryptococcus_deneoformans_NIH12:0.0048159533	Cryptococcus_deneoformans_NIH433:0.0000022713)100/100:0.0475716025	((Cryptococcus_neoformans_125.91:0.0000010000	Cryptococcus_neoformans_H99:0.0000010000)0/67:0.0000022713	(((Cryptococcus_neoformans_Bt1:0.0000010000	Cryptococcus_neoformans_Bt206:0.0000010000)96.9/99:0.0095262008	(Cryptococcus_neoformans_Bt22:0.0023990304	Cryptococcus_neoformans_Ftc555-1:0.0000010000)0/75:0.0000022713)48.1/69:0.0023786483	(Cryptococcus_neoformans_PMHc1023.ENR:0.0000010000	Cryptococcus_neoformans_T4:0.0000010000)98.4/100:0.0119542976)75.6/83:0.0023647905)98.3/99:0.0260230671)76.4/85:0.0129921825)99.6/100:0.0990690681	(Cryptococcus_depauperatus_CBS7841:0.0074513327	Cryptococcus_depauperatus_CBS7855:0.0047599141)100/100:0.2165710558)45.2/57:0.0264131850	Cryptococcus_sp._CMW60451:0.1420701695)83.3/80:0.0302149993	Kwoniella_shandongensis_CBS12478:0.1551801225)2.2/52:0.0402804032	((((((Cryptococcus_sp._DSM108351:0.0000010000	Cryptococcus_sp._NCYC1536:0.0000010000)0/10:0.0000010000	Cryptococcus_sp._DSM111205:0.0000010000)0/11:0.0000010000	Cryptococcus_sp._DSM108352:0.0000010000)0/28:0.0000010000	Cryptococcus_sp._DSM111204:0.0000010000)0/65:0.0000010000	Cryptococcus_sp._DSM117830:0.0024481989)100/100:0.0868611457	(Cryptococcus_sp._DSM109063:0.0940800821	Cryptococcus_sp._OR918:0.0113084928)91.6/98:0.0344322447)100/100:0.1551020396)100/100:0.1462286035	Cryptococcus_sp._OR849:0.0326196080)91.3/98:0.0303227067	(Cryptococcus_floricola_DSM27421:0.0143004220	Cryptococcus_wingfieldii_CBS7118:0.0118375458)95.8/99:0.0178359795)87.8/98:0.0090889885);
(Cryptococcus_amylolentus_CBS6039:0.0000009980	Cryptococcus_amylolentus_CBS6273:0.0000009980	(((((((((((Cryptococcus_bacillisporus_CA1280:0.0000009980	Cryptococcus_bacillisporus_CA1873:0.0013235977)75.1/73:0.0013334210	(Cryptococcus_decagattii_7685027:0.0027620109	Cryptococcus_decagattii_CBS11687:0.0018300440)99.1/100:0.0128788232)95.7/98:0.0053325792	(Cryptococcus_tetragattii_CBS11718:0.0000009980	Cryptococcus_tetragattii_IND107:0.0013232600)92.5/92:0.0039735537)28.9/45:0.0013179959	(Cryptococcus_sp._MF13:0.0000009980	Cryptococcus_sp._MF34:0.0000009980)98.9/100:0.0092922770)0/32:0.0000023107	(Cryptococcus_deuterogattii_CBS10090:0.0026584333	Cryptococcus_deuterogattii_R265:0.0000009980)96.9/99:0.0053256675)72.9/50:0.0013489235	(Cryptococcus_gattii_E566:0.0000009980	Cryptococcus_gattii_WM276:0.0000009980)98/100:0.0093283687)98/100:0.0218491615	((Cryptococcus_deneoformans_NIH12:0.0000009980	Cryptococcus_deneoformans_NIH433:0.0000009980)99.9/100:0.0193144156	(((((Cryptococcus_neoformans_125.91:0.0013239624	Cryptococcus_neoformans_H99:0.0026300196)97.1/99:0.0052907468	(Cryptococcus_neoformans_Bt1:0.0000009980	Cryptococcus_neoformans_Bt206:0.0000009980)84.6/94:0.0013174607)0/28:0.0000009980	Cryptococcus_neoformans_Bt22:0.0026367607)0/36:0.0000009980	Cryptococcus_neoformans_Ftc555-1:0.0026357071)75.4/76:0.0011136584	(Cryptococcus_neoformans_PMHc1023.ENR:0.0000009980	Cryptococcus_neoformans_T4:0.0026356501)79.2/90:0.0015214023)94.9/90:0.0089020191)86.1/90:0.0082525254)100/100:0.1661634532	((Cryptococcus_depauperatus_CBS7841:0.0044833185	Cryptococcus_depauperatus_CBS7855:0.0027985371)100/100:0.4334471500	Cryptococcus_sp._CMW60451:0.2824190308)97.1/94:0.0833991227)74.1/75:0.0463623961	((((Cryptococcus_sp._DSM108351:0.0013095799	Cryptococcus_sp._DSM117830:0.0000009980)78.1/91:0.0020399137	(((Cryptococcus_sp._DSM108352:0.0000009980	Cryptococcus_sp._NCYC1536:0.0000009980)0/16:0.0000009980	Cryptococcus_sp._DSM111205:0.0000009980)0/25:0.0000009980	Cryptococcus_sp._DSM111204:0.0000009980)73.5/90:0.0018859023)100/100:0.1111914786	(Cryptococcus_sp._DSM109063:0.0292879747	Cryptococcus_sp._OR918:0.0384159930)97.2/100:0.0409919063)100/100:0.3285707555	Kwoniella_shandongensis_CBS12478:0.4757442855)98.2/98:0.1062501075)100/100:0.4488779464	Cryptococcus_sp._OR849:0.0511552792)99.1/100:0.0663971131	(Cryptococcus_floricola_DSM27421:0.0065234439	Cryptococcus_wingfieldii_CBS7118:0.0055785250)90.9/99:0.0071500520)97.6/100:0.0129789282);
(Cryptococcus_amylolentus_CBS6039:0.0012033771	Cryptococcus_amylolentus_CBS6273:0.0109848279	(((((((((Cryptococcus_bacillisporus_CA1280:0.0047560737	Cryptococcus_bacillisporus_CA1873:0.0011785940)96.4/100:0.0059643195	(Cryptococcus_decagattii_7685027:0.0012075421	Cryptococcus_decagattii_CBS11687:0.0000010000)93.1/99:0.0035481086)74.1/91:0.0012338484	((Cryptococcus_deuterogattii_CBS10090:0.0000010000	Cryptococcus_deuterogattii_R265:0.0011802979)99/100:0.0083645778	((Cryptococcus_gattii_E566:0.0000010000	Cryptococcus_gattii_WM276:0.0593508473)95.1/99:0.0070251750	((Cryptococcus_sp._MF13:0.0000010000	Cryptococcus_sp._MF34:0.0012132605)87.6/97:0.0024640978	(Cryptococcus_tetragattii_CBS11718:0.0023944998	Cryptococcus_tetragattii_IND107:0.0011418456)99.8/100:0.0142357990)83.1/87:0.0023781075)87.3/94:0.0024845498)84.1/90:0.0023128066)97.4/98:0.0264712783	((Cryptococcus_deneoformans_NIH12:0.0011838293	Cryptococcus_deneoformans_NIH433:0.0011969335)99.6/100:0.0191681674	(((((Cryptococcus_neoformans_125.91:0.0000010000	Cryptococcus_neoformans_H99:0.0011965209)82.5/92:0.0011964762	Cryptococcus_neoformans_Ftc555-1:0.0000010000)0/21:0.0000010000	Cryptococcus_neoformans_Bt22:0.0000010000)0/19:0.0000010000	(Cryptococcus_neoformans_Bt1:0.0000010000	Cryptococcus_neoformans_Bt206:0.0000010000)78.3/92:0.0011968988)62.3/69:0.0008818100	(Cryptococcus_neoformans_PMHc1023.ENR:0.0000010000	Cryptococcus_neoformans_T4:0.0023913534)95.8/96:0.0087806627)96.6/98:0.0133341822)92.1/94:0.0167883476)100/100:0.1555847254	(((((Cryptococcus_sp._DSM108351:0.0000010000	(Cryptococcus_sp._DSM108352:0.0000010000	Cryptococcus_sp._DSM117830:0.0000010000)0/10:0.0000010000)0/12:0.0000010000	(Cryptococcus_sp._DSM111204:0.0000010000	Cryptococcus_sp._DSM111205:0.0000010000)0/27:0.0000010000)0/71:0.0000010000	Cryptococcus_sp._NCYC1536:0.0011796180)100/100:0.0503029343	(Cryptococcus_sp._DSM109063:0.0271399552	Cryptococcus_sp._OR918:0.0064312842)93.8/99:0.0185124125)100/100:0.1582097220	Kwoniella_shandongensis_CBS12478:0.2729967329)36.5/72:0.0575561806)4.5/54:0.0399119352	((Cryptococcus_depauperatus_CBS7841:0.0023978481	Cryptococcus_depauperatus_CBS7855:0.0000010000)100/100:0.1980125760	Cryptococcus_sp._CMW60451:0.3056576275)84.3/86:0.0649986321)100/100:0.1771727834	Cryptococcus_sp._OR849:0.0330803015)99.3/100:0.0413874625	Cryptococcus_wingfieldii_CBS7118:0.0065402124)1.6/49:0.0012388216	Cryptococcus_floricola_DSM27421:0.0067477474)99.8/100:0.0137318429);
(Cryptococcus_amylolentus_CBS6039:0.0000010000	Cryptococcus_amylolentus_CBS6273:0.0000010000	(((((((((((((((((Cryptococcus_bacillisporus_CA1280:0.0000010000	Cryptococcus_bacillisporus_CA1873:0.0000010000)84.8/95:0.0045638556	Cryptococcus_deuterogattii_R265:0.0045537067)0/15:0.0000010000	Cryptococcus_deuterogattii_CBS10090:0.0045610688)0/15:0.0000010000	Cryptococcus_gattii_E566:0.0000010000)0/15:0.0000010000	Cryptococcus_gattii_WM276:0.0000010000)0/12:0.0000010000	Cryptococcus_sp._MF34:0.0000010000)0/10:0.0000010000	(Cryptococcus_tetragattii_CBS11718:0.0045627942	Cryptococcus_tetragattii_IND107:0.0000010000)86.1/91:0.0045638599)0/8:0.0000010000	Cryptococcus_sp._MF13:0.0000010000)0/5:0.0000010000	(Cryptococcus_decagattii_7685027:0.0000010000	Cryptococcus_decagattii_CBS11687:0.0045674779)91.2/96:0.0091493666)92.3/98:0.0227685473	((Cryptococcus_deneoformans_NIH12:0.0000010000	Cryptococcus_deneoformans_NIH433:0.0046496129)78.5/86:0.0056287134	((Cryptococcus_neoformans_125.91:0.0000010000	((Cryptococcus_neoformans_Ftc555-1:0.0046052736	Cryptococcus_neoformans_T4:0.0000010000)0/12:0.0000010000	Cryptococcus_neoformans_H99:0.0000010000)0/9:0.0000010000)0/15:0.0000010000	(((Cryptococcus_neoformans_Bt1:0.0000010000	Cryptococcus_neoformans_Bt22:0.0000010000)0/39:0.0000010000	Cryptococcus_neoformans_Bt206:0.0000010000)86.6/92:0.0046063397	Cryptococcus_neoformans_PMHc1023.ENR:0.0045830540)0/18:0.0000010000)60.5/63:0.0036087703)30.5/62:0.0113353108)93.5/98:0.0421170325	Cryptococcus_sp._CMW60451:0.1060938243)34/61:0.0139653772	(Cryptococcus_depauperatus_CBS7841:0.0039374842	Cryptococcus_depauperatus_CBS7855:0.0095552405)100/100:0.1567484928)87.2/80:0.0300915681	Kwoniella_shandongensis_CBS12478:0.1192519664)75.4/73:0.0424148374	((Cryptococcus_sp._DSM108351:0.0045074873	((Cryptococcus_sp._DSM108352:0.0000010000	(Cryptococcus_sp._DSM111204:0.0000010000	(Cryptococcus_sp._DSM111205:0.0000010000	Cryptococcus_sp._DSM117830:0.0000010000)0/11:0.0000010000)0/14:0.0000010000)0/32:0.0000010000	Cryptococcus_sp._NCYC1536:0.0000010000)0/85:0.0000010000)98.7/100:0.0705626611	(Cryptococcus_sp._DSM109063:0.0223824492	Cryptococcus_sp._OR918:0.0256987385)95.2/97:0.0415686793)90.5/92:0.0392951118)100/100:0.1558351396	Cryptococcus_sp._OR849:0.0102343732)75.6/67:0.0081963755	Cryptococcus_wingfieldii_CBS7118:0.0135897417)75.6/60:0.0043886351	Cryptococcus_floricola_DSM27421:0.0136198865)88.1/97:0.0091093280);
(Cryptococcus_amylolentus_CBS6039:0.0000010000	Cryptococcus_amylolentus_CBS6273:0.0000010000	(((((((((((Cryptococcus_bacillisporus_CA1280:0.0000010000	Cryptococcus_bacillisporus_CA1873:0.0000010000)92.7/95:0.0049656889	(Cryptococcus_gattii_E566:0.0000010000	Cryptococcus_gattii_WM276:0.0000010000)98.4/100:0.0124646537)0/33:0.0000010000	(Cryptococcus_decagattii_7685027:0.0049315141	Cryptococcus_decagattii_CBS11687:0.0000010000)98.4/100:0.0149949129)83.2/77:0.0024712499	((Cryptococcus_sp._MF13:0.0000021823	Cryptococcus_sp._MF34:0.0074476351)65.3/64:0.0024704619	(Cryptococcus_tetragattii_CBS11718:0.0024735674	Cryptococcus_tetragattii_IND107:0.0000010000)99.9/100:0.0149905753)0/33:0.0000010000)79.5/87:0.0058437369	(Cryptococcus_deuterogattii_CBS10090:0.0024660730	Cryptococcus_deuterogattii_R265:0.0000010000)99.1/100:0.0350849726)98.8/100:0.0340255015	((Cryptococcus_deneoformans_NIH12:0.0000010000	Cryptococcus_deneoformans_NIH433:0.0024902231)98.4/100:0.0238440402	(((Cryptococcus_neoformans_125.91:0.0000010000	Cryptococcus_neoformans_H99:0.0024828015)94.9/98:0.0075300343	((Cryptococcus_neoformans_Bt1:0.0000010000	Cryptococcus_neoformans_Bt22:0.0024892196)0/22:0.0000010000	Cryptococcus_neoformans_Ftc555-1:0.0024886832)0/47:0.0000010000)94.7/93:0.0075056565	(Cryptococcus_neoformans_Bt206:0.0000010000	(Cryptococcus_neoformans_PMHc1023.ENR:0.0000010000	Cryptococcus_neoformans_T4:0.0000010000)0/21:0.0000010000)0/65:0.0000010000)96.9/100:0.0215906846)92/95:0.0199838006)100/100:0.1227998079	((((((Cryptococcus_sp._DSM108351:0.0000010000	Cryptococcus_sp._DSM108352:0.0000010000)0/19:0.0000010000	(Cryptococcus_sp._DSM111204:0.0000010000	Cryptococcus_sp._DSM111205:0.0000010000)0/15:0.0000010000)0/66:0.0000010000	Cryptococcus_sp._NCYC1536:0.0000010000)0/60:0.0000010000	Cryptococcus_sp._DSM117830:0.0025929137)99.4/100:0.0371203307	(Cryptococcus_sp._DSM109063:0.0254987064	Cryptococcus_sp._OR918:0.0092828275)83.2/86:0.0082664233)99/100:0.0890169421	Kwoniella_shandongensis_CBS12478:0.3280157237)94.2/96:0.0560044396)92.3/88:0.0394841204	((Cryptococcus_depauperatus_CBS7841:0.0000010000	Cryptococcus_depauperatus_CBS7855:0.0051128862)100/100:0.2061948281	Cryptococcus_sp._CMW60451:0.0945717470)47.1/68:0.0211907153)100/100:0.1297227932	Cryptococcus_sp._OR849:0.0355835798)88.8/96:0.0181189362	Cryptococcus_floricola_DSM27421:0.0052995680)0/67:0.0000010000	Cryptococcus_wingfieldii_CBS7118:0.0026495191)96.4/99:0.0079794610);
(Cryptococcus_amylolentus_CBS6039:0.0000010000	Cryptococcus_amylolentus_CBS6273:0.0000010000	(((((((((Cryptococcus_bacillisporus_CA1280:0.0033134144	Cryptococcus_bacillisporus_CA1873:0.0000010000)78.4/79:0.0033012983	((((Cryptococcus_deneoformans_NIH12:0.0000010000	Cryptococcus_deneoformans_NIH433:0.0000010000)99/100:0.0335789630	(((Cryptococcus_neoformans_125.91:0.0000010000	Cryptococcus_neoformans_H99:0.0000010000)73/96:0.0033061364	(((Cryptococcus_neoformans_Bt1:0.0000010000	Cryptococcus_neoformans_Bt206:0.0000010000)73.8/92:0.0033011683	Cryptococcus_neoformans_Ftc555-1:0.0000010000)89.8/86:0.0066189927	Cryptococcus_neoformans_Bt22:0.0000010000)77.6/77:0.0066224519)92.2/97:0.0125335063	(Cryptococcus_neoformans_PMHc1023.ENR:0.0032857931	Cryptococcus_neoformans_T4:0.0000010000)74.5/90:0.0040428315)98/99:0.0277052602)99.2/91:0.0376907428	(Cryptococcus_deuterogattii_CBS10090:0.0000010000	Cryptococcus_deuterogattii_R265:0.0000010000)93/97:0.0098633913)0/27:0.0000010000	(Cryptococcus_sp._MF13:0.0032944511	Cryptococcus_sp._MF34:0.0000010000)98.8/98:0.0166595671)81.8/47:0.0032975407)0/26:0.0000010000	(Cryptococcus_gattii_E566:0.0000010000	Cryptococcus_gattii_WM276:0.0000010000)98.6/99:0.0167096457)88/57:0.0065677760	(Cryptococcus_decagattii_7685027:0.0032607513	Cryptococcus_decagattii_CBS11687:0.0000010000)97.8/99:0.0166102176)82.3/58:0.0068154722	(Cryptococcus_tetragattii_CBS11718:0.0065824550	Cryptococcus_tetragattii_IND107:0.0131793381)75.6/85:0.0031452667)100/100:0.2828337850	(((((Cryptococcus_sp._DSM108351:0.0000010000	Cryptococcus_sp._NCYC1536:0.0000010000)0/74:0.0000010000	((Cryptococcus_sp._DSM108352:0.0000010000	Cryptococcus_sp._DSM111204:0.0000010000)0/82:0.0000010000	Cryptococcus_sp._DSM111205:0.0033578445)89.8/96:0.0033587549)0/78:0.0000010000	Cryptococcus_sp._DSM117830:0.0072315135)98.6/99:0.0619144499	(Cryptococcus_sp._DSM109063:0.0212520576	Cryptococcus_sp._OR918:0.0215324320)87.2/86:0.0340201593)100/100:0.3420624266	Kwoniella_shandongensis_CBS12478:0.3437313038)94.1/97:0.1328587017)93.7/96:0.1109944789	((Cryptococcus_depauperatus_CBS7841:0.0053463851	Cryptococcus_depauperatus_CBS7855:0.0116565679)100/100:0.4283715006	Cryptococcus_sp._CMW60451:0.1737612608)99.5/100:0.1910377818)100/100:0.3542468335	Cryptococcus_sp._OR849:0.0252261445)92.7/99:0.0490247783	(Cryptococcus_floricola_DSM27421:0.0000010000	Cryptococcus_wingfieldii_CBS7118:0.0155561488)65/94:0.0023964752)92.5/99:0.0122134949);
(Cryptococcus_amylolentus_CBS6039:0.0000010000	Cryptococcus_amylolentus_CBS6273:0.0000010000	(((((((((Cryptococcus_bacillisporus_CA1280:0.0000010000	Cryptococcus_bacillisporus_CA1873:0.0000010000)0/42:0.0000010000	((Cryptococcus_decagattii_7685027:0.0000010000	Cryptococcus_decagattii_CBS11687:0.0000010000)83/95:0.0032547488	Cryptococcus_deuterogattii_R265:0.0099190289)0/32:0.0000010000)93.6/54:0.0032552852	(((Cryptococcus_deuterogattii_CBS10090:0.0131246100	Cryptococcus_gattii_E566:0.0000010000)90/57:0.0098684455	Cryptococcus_gattii_WM276:0.0032525714)77.8/50:0.0032505232	(Cryptococcus_sp._MF13:0.0000010000	Cryptococcus_sp._MF34:0.0000010000)86/96:0.0032617515)0/7:0.0000010000)0/22:0.0000010000	(Cryptococcus_tetragattii_CBS11718:0.0000010000	Cryptococcus_tetragattii_IND107:0.0000010000)91.8/94:0.0065258787)93.6/97:0.0175287413	((Cryptococcus_deneoformans_NIH12:0.0032919594	Cryptococcus_deneoformans_NIH433:0.0032748648)98.7/99:0.0275504540	(((((((Cryptococcus_neoformans_125.91:0.0065707065	Cryptococcus_neoformans_H99:0.0000010000)84.6/94:0.0032749000	Cryptococcus_neoformans_Bt1:0.0000010000)0/17:0.0000010000	Cryptococcus_neoformans_PMHc1023.ENR:0.0000010000)0/5:0.0000010000	Cryptococcus_neoformans_Bt22:0.0000010000)0/7:0.0000010000	Cryptococcus_neoformans_Bt206:0.0000010000)0/20:0.0000010000	Cryptococcus_neoformans_Ftc555-1:0.0000010000)0/24:0.0000010000	Cryptococcus_neoformans_T4:0.0032740882)89.6/95:0.0119302238)24.8/60:0.0078314817)100/100:0.1734365250	((((Cryptococcus_sp._DSM108351:0.0000010000	((Cryptococcus_sp._DSM108352:0.0000010000	Cryptococcus_sp._NCYC1536:0.0000010000)0/58:0.0000010000	((Cryptococcus_sp._DSM111204:0.0977613449	Cryptococcus_sp._DSM117830:0.0258887666)12.6/73:0.0092491805	Cryptococcus_sp._DSM111205:0.0119676724)61.3/62:0.0153255802)0/17:0.0000010000)100/100:0.0832270828	Cryptococcus_sp._OR918:0.0090899032)25.1/46:0.0066193456	Cryptococcus_sp._DSM109063:0.0207896645)95.9/91:0.0594815244	Kwoniella_shandongensis_CBS12478:0.2059017593)98.5/99:0.0831219295)81.7/86:0.0350932320	((Cryptococcus_depauperatus_CBS7841:0.0000010000	Cryptococcus_depauperatus_CBS7855:0.0032148406)99.9/100:0.1127101408	Cryptococcus_sp._CMW60451:0.1140285130)94.3/98:0.0468994300)100/100:0.1077370578	Cryptococcus_sp._OR849:0.0653290337)84.1/76:0.0190716658	(Cryptococcus_floricola_DSM27421:0.0132210985	Cryptococcus_wingfieldii_CBS7118:0.0098163106)48.1/66:0.0019274323)95.2/99:0.0146879721);
(Cryptococcus_amylolentus_CBS6039:0.0024214822	Cryptococcus_amylolentus_CBS6273:0.0000010000	((((((((((((((Cryptococcus_bacillisporus_CA1280:0.0023653498	Cryptococcus_bacillisporus_CA1873:0.0023812670)88.6/98:0.0087629759	(Cryptococcus_decagattii_7685027:0.0000010000	Cryptococcus_decagattii_CBS11687:0.0000010000)100/100:0.0722848686)66/81:0.0116141015	(Cryptococcus_tetragattii_CBS11718:0.0023934252	Cryptococcus_tetragattii_IND107:0.0000010000)99.4/100:0.0264223326)69.2/81:0.0055612859	(Cryptococcus_sp._MF13:0.0048557954	Cryptococcus_sp._MF34:0.0023584107)99.6/100:0.0363330957)25.4/46:0.0042584896	(Cryptococcus_gattii_E566:0.0018349925	Cryptococcus_gattii_WM276:0.0373177895)100/100:0.0497283621)83.6/80:0.0083033926	(Cryptococcus_deuterogattii_CBS10090:0.0000010000	Cryptococcus_deuterogattii_R265:0.0000010000)93.8/99:0.0209015696)100/100:0.1052020346	(Cryptococcus_deneoformans_NIH12:0.0023889871	Cryptococcus_deneoformans_NIH433:0.0024905611)100/100:0.0708046015)78.7/82:0.0187028286	((((((Cryptococcus_neoformans_125.91:0.0024090663	(Cryptococcus_neoformans_PMHc1023.ENR:0.0000010000	Cryptococcus_neoformans_T4:0.0024195804)97.5/100:0.0097329991)79.7/67:0.0024126848	Cryptococcus_neoformans_Bt206:0.0024072213)0/29:0.0000010000	Cryptococcus_neoformans_Bt1:0.0000010000)0/36:0.0000010243	Cryptococcus_neoformans_Ftc555-1:0.0000010000)0/25:0.0000011954	Cryptococcus_neoformans_H99:0.0031137951)0/22:0.0018545255	Cryptococcus_neoformans_Bt22:0.0029912546)71.2/86:0.0061997089)100/100:0.2786285592	(Cryptococcus_depauperatus_CBS7841:0.0000010000	Cryptococcus_depauperatus_CBS7855:0.0030140608)100/100:0.6455191194)75.1/67:0.0701498197	((((((Cryptococcus_sp._DSM108351:0.0000010000	(Cryptococcus_sp._DSM108352:0.0000010000	Cryptococcus_sp._DSM111204:0.0000010000)0/11:0.0000010000)0/37:0.0000010000	Cryptococcus_sp._DSM111205:0.0000010000)0/25:0.0000010000	Cryptococcus_sp._DSM117830:0.0000010000)0/60:0.0000010000	Cryptococcus_sp._NCYC1536:0.0024899386)100/100:0.2563935251	(Cryptococcus_sp._DSM109063:0.0345013315	Cryptococcus_sp._OR918:0.0380980261)96.6/100:0.0815476588)98/98:0.0954433724	Kwoniella_shandongensis_CBS12478:0.3044431003)78.8/80:0.0581502097)78.9/73:0.0365894851	Cryptococcus_sp._CMW60451:0.3039603846)100/100:0.1906529906	Cryptococcus_sp._OR849:0.0642492259)98.7/100:0.0698063007	Cryptococcus_floricola_DSM27421:0.0262083216)38.6/92:0.0017603445	Cryptococcus_wingfieldii_CBS7118:0.0122744697)97.4/100:0.0150460479);
(Cryptococcus_amylolentus_CBS6039:0.0000010000	Cryptococcus_amylolentus_CBS6273:0.0000010000	(((((((((((Cryptococcus_bacillisporus_CA1280:0.0016403040	Cryptococcus_bacillisporus_CA1873:0.0008062464)96.9/99:0.0066183020	(Cryptococcus_decagattii_7685027:0.0111371582	Cryptococcus_decagattii_CBS11687:0.0005571066)100/100:0.0376559426)98.6/99:0.0093641167	(Cryptococcus_gattii_E566:0.0000010000	Cryptococcus_gattii_WM276:0.0000010000)100/100:0.0131647972)91.4/48:0.0041143168	(Cryptococcus_sp._MF13:0.0008158308	Cryptococcus_sp._MF34:0.0008162545)90.3/95:0.0027581686)77.3/33:0.0011525033	(Cryptococcus_tetragattii_CBS11718:0.0008202529	Cryptococcus_tetragattii_IND107:0.0000010000)99.9/100:0.0110846660)42.1/47:0.0038111712	(Cryptococcus_deuterogattii_CBS10090:0.0012231209	Cryptococcus_deuterogattii_R265:0.0000010000)99.6/100:0.0159502555)100/100:0.0436533489	((Cryptococcus_deneoformans_NIH12:0.0000010000	Cryptococcus_deneoformans_NIH433:0.0000010000)100/100:0.0194087421	(((Cryptococcus_neoformans_125.91:0.0008063433	Cryptococcus_neoformans_H99:0.0000010000)85.3/97:0.0008070236	(Cryptococcus_neoformans_Bt1:0.0000010000	(Cryptococcus_neoformans_Bt206:0.0008076342	(Cryptococcus_neoformans_Bt22:0.0016188495	Cryptococcus_neoformans_Ftc555-1:0.0000010000)78.7/99:0.0008100407)78.4/80:0.0008080818)81.5/60:0.0008075526)0/38:0.0000010000	(Cryptococcus_neoformans_PMHc1023.ENR:0.0024262770	Cryptococcus_neoformans_T4:0.0008065346)98.9/100:0.0064925319)99.8/100:0.0140473456)87.4/91:0.0110767135)100/100:0.0911295865	(((Cryptococcus_depauperatus_CBS7841:0.0007470538	Cryptococcus_depauperatus_CBS7855:0.0017670705)100/100:0.1612951268	Cryptococcus_sp._CMW60451:0.1420330537)93.7/89:0.0252376757	((((((Cryptococcus_sp._DSM108351:0.0000010000	Cryptococcus_sp._DSM111204:0.0000010000)0/23:0.0000010000	(Cryptococcus_sp._DSM111205:0.0000010000	Cryptococcus_sp._DSM117830:0.0000010000)0/18:0.0000010000)0/18:0.0000010000	Cryptococcus_sp._DSM108352:0.0000010000)76.9/89:0.0007648518	Cryptococcus_sp._NCYC1536:0.0016628494)100/100:0.0583151631	(Cryptococcus_sp._DSM109063:0.0170816545	Cryptococcus_sp._OR918:0.0129208406)86.7/97:0.0073812014)100/100:0.0869197301	Kwoniella_shandongensis_CBS12478:0.2261010213)100/100:0.0641746102)60.5/77:0.0175112850)100/100:0.1241886331	Cryptococcus_sp._OR849:0.0329959515)90.6/96:0.0123034539	Cryptococcus_wingfieldii_CBS7118:0.0099133473)55.3/81:0.0018752299	Cryptococcus_floricola_DSM27421:0.0059843789)99.9/100:0.0103696691);
(Cryptococcus_amylolentus_CBS6039:0.0000010000	Cryptococcus_amylolentus_CBS6273:0.0101184412	(((((((((((Cryptococcus_bacillisporus_CA1280:0.0000010000	Cryptococcus_bacillisporus_CA1873:0.0044647929)78/97:0.0022203361	(Cryptococcus_decagattii_7685027:0.0044069371	Cryptococcus_decagattii_CBS11687:0.0000010000)90.7/98:0.0044238958)77.8/77:0.0022176147	(Cryptococcus_deuterogattii_CBS10090:0.0000010000	Cryptococcus_deuterogattii_R265:0.0021964932)89.4/96:0.0044544017)67.4/55:0.0022422113	((Cryptococcus_sp._MF13:0.0000010000	Cryptococcus_sp._MF34:0.0000010000)91.6/98:0.0022283813	(Cryptococcus_tetragattii_CBS11718:0.0000010000	Cryptococcus_tetragattii_IND107:0.0000010000)0/63:0.0000010000)0/45:0.0000010000)75.6/56:0.0022656565	(Cryptococcus_gattii_E566:0.0000010000	Cryptococcus_gattii_WM276:0.0000010000)78.4/82:0.0022106469)96.1/89:0.0114558473	(Cryptococcus_deneoformans_NIH12:0.0000010000	Cryptococcus_deneoformans_NIH433:0.0000010000)97.3/99:0.0138988579)88.6/87:0.0115044849	(Cryptococcus_neoformans_125.91:0.0022149215	((((Cryptococcus_neoformans_Bt1:0.0000010000	Cryptococcus_neoformans_Ftc555-1:0.0000010000)0/20:0.0000010000	(Cryptococcus_neoformans_Bt206:0.0000010000	Cryptococcus_neoformans_H99:0.0000010000)0/11:0.0000010000)0/13:0.0000010000	Cryptococcus_neoformans_Bt22:0.0000010000)0/16:0.0000010000	(Cryptococcus_neoformans_PMHc1023.ENR:0.0000010000	Cryptococcus_neoformans_T4:0.0000010000)91.6/97:0.0044391119)0/28:0.0000010000)0/53:0.0000021116)100/100:0.1344762998	(((Cryptococcus_depauperatus_CBS7841:0.0000010000	Cryptococcus_depauperatus_CBS7855:0.0026266547)99.9/100:0.1194015233	Cryptococcus_sp._CMW60451:0.1241321081)94.5/98:0.0589095290	(((((Cryptococcus_sp._DSM108351:0.0000010000	Cryptococcus_sp._DSM108352:0.0000010000)0/8:0.0000010000	(((Cryptococcus_sp._DSM111204:0.0000010000	Cryptococcus_sp._NCYC1536:0.0000010000)0/25:0.0000010000	Cryptococcus_sp._DSM117830:0.0000010000)0/10:0.0000010000	Cryptococcus_sp._DSM111205:0.0000010000)0/21:0.0000010000)97/96:0.0164748401	Cryptococcus_sp._OR918:0.0033939851)4.8/61:0.0041213759	Cryptococcus_sp._DSM109063:0.0274505577)98/100:0.0681079512	Kwoniella_shandongensis_CBS12478:0.2017900135)93.8/93:0.0582048501)89.2/91:0.0336242433)99.8/100:0.1211708395	Cryptococcus_floricola_DSM27421:0.0023321989)0/40:0.0000010000	Cryptococcus_wingfieldii_CBS7118:0.0069929386)78.7/89:0.0023041811	Cryptococcus_sp._OR849:0.0144447639)78.5/91:0.0023768833);
(Cryptococcus_amylolentus_CBS6039:0.0061346059	Cryptococcus_amylolentus_CBS6273:0.0061057967	(((((((((((Cryptococcus_bacillisporus_CA1280:0.0057027336	Cryptococcus_bacillisporus_CA1873:0.0050695543)100/100:0.0230731441	(Cryptococcus_decagattii_7685027:0.0084621386	Cryptococcus_decagattii_CBS11687:0.0057754747)100/100:0.0406631220)100/100:0.0220642876	(Cryptococcus_gattii_E566:0.0000010006	Cryptococcus_gattii_WM276:0.0000010006)100/100:0.0446490128)40/71:0.0052829423	((Cryptococcus_sp._MF13:0.0007134682	Cryptococcus_sp._MF34:0.0007034317)100/100:0.0277841197	(Cryptococcus_tetragattii_CBS11718:0.0024706229	Cryptococcus_tetragattii_IND107:0.0019719814)100/100:0.0466433425)97.1/99:0.0082863292)96.5/96:0.0104278662	(Cryptococcus_deuterogattii_CBS10090:0.0043495915	Cryptococcus_deuterogattii_R265:0.0086649584)100/100:0.0450879885)100/100:0.1054845973	((Cryptococcus_deneoformans_NIH12:0.0055405385	Cryptococcus_deneoformans_NIH433:0.0092748195)100/100:0.0683732746	((((Cryptococcus_neoformans_125.91:0.0042061149	Cryptococcus_neoformans_H99:0.0026858745)99.4/100:0.0072465705	(Cryptococcus_neoformans_Bt1:0.0022582511	Cryptococcus_neoformans_Bt206:0.0035326512)99.2/100:0.0082046257)92.2/91:0.0033873299	(Cryptococcus_neoformans_Bt22:0.0006356288	Cryptococcus_neoformans_Ftc555-1:0.0032147579)99.6/100:0.0062999079)98.3/99:0.0085198035	(Cryptococcus_neoformans_PMHc1023.ENR:0.0044957443	Cryptococcus_neoformans_T4:0.0018932750)100/100:0.0215836998)100/100:0.0693079310)86/87:0.0280380939)100/100:0.4813458683	(((((Cryptococcus_sp._DSM108351:0.0046984647	((Cryptococcus_sp._DSM108352:0.0000010006	Cryptococcus_sp._DSM111204:0.0000010006)0/79:0.0000010006	Cryptococcus_sp._DSM111205:0.0006669649)88.1/96:0.0013335597)89.3/74:0.0033367481	Cryptococcus_sp._NCYC1536:0.0000020111)61.4/59:0.0019842355	Cryptococcus_sp._DSM117830:0.0026797565)100/100:0.1299751183	(Cryptococcus_sp._DSM109063:0.0430438747	Cryptococcus_sp._OR918:0.0304838939)99.1/100:0.0351378603)100/100:0.1480598077	Kwoniella_shandongensis_CBS12478:0.6663403405)89.8/91:0.0651929834)100/100:0.0895412415	((Cryptococcus_depauperatus_CBS7841:0.0226247118	Cryptococcus_depauperatus_CBS7855:0.0025928212)100/100:1.1584741639	Cryptococcus_sp._CMW60451:0.1943519905)87.3/88:0.0761694389)100/100:0.2132796338	Cryptococcus_sp._OR849:0.1130717621)100/100:0.0694308033	Cryptococcus_floricola_DSM27421:0.0087753613)42.1/76:0.0018700673	Cryptococcus_wingfieldii_CBS7118:0.0306779654)100/100:0.0265425618);
(Cryptococcus_amylolentus_CBS6039:0.1459025333	Cryptococcus_amylolentus_CBS6273:0.0000020643	((((((((((((Cryptococcus_bacillisporus_CA1280:0.0064073560	(Cryptococcus_decagattii_7685027:0.0032111691	Cryptococcus_decagattii_CBS11687:0.0032196858)89.1/99:0.0064483959)0/33:0.0000010000	Cryptococcus_bacillisporus_CA1873:0.0032004859)87/96:0.0064209221	(Cryptococcus_deuterogattii_CBS10090:0.0063686132	Cryptococcus_deuterogattii_R265:0.0000010000)96.2/99:0.0129724487)48.4/66:0.0064222560	(Cryptococcus_tetragattii_CBS11718:0.0063908586	Cryptococcus_tetragattii_IND107:0.0000010000)31.3/64:0.0064235531)0/68:0.0000010000	Cryptococcus_sp._MF34:0.0000010000)0/22:0.0000010000	(Cryptococcus_gattii_E566:0.0000010000	Cryptococcus_gattii_WM276:0.0031998890)95.6/100:0.0096658426)0/22:0.0000010000	Cryptococcus_sp._MF13:0.0031935110)97.3/99:0.0363923989	((Cryptococcus_deneoformans_NIH12:0.0000010000	Cryptococcus_deneoformans_NIH433:0.0000010000)95/98:0.0195288690	((Cryptococcus_neoformans_125.91:0.0000010000	Cryptococcus_neoformans_H99:0.0000010000)76.8/93:0.0032996348	(((Cryptococcus_neoformans_Bt1:0.0000010000	(Cryptococcus_neoformans_Bt206:0.0064701585	Cryptococcus_neoformans_Bt22:0.0064489846)0/17:0.0000010000)0/58:0.0000010000	(Cryptococcus_neoformans_PMHc1023.ENR:0.0000010000	Cryptococcus_neoformans_T4:0.0000010000)92/97:0.0097048827)42.7/44:0.0032259892	Cryptococcus_neoformans_Ftc555-1:0.0032140676)76.4/43:0.0031293651)93.4/82:0.0132081549)44/67:0.0144547004)100/100:0.1406537430	(((Cryptococcus_depauperatus_CBS7841:0.0249408440	Cryptococcus_depauperatus_CBS7855:0.0175923438)100/100:0.3312800645	Cryptococcus_sp._CMW60451:0.1856918028)67.8/73:0.0412540361	(((((Cryptococcus_sp._DSM108351:0.0000010000	((Cryptococcus_sp._DSM108352:0.0000010000	Cryptococcus_sp._DSM111204:0.0000010000)0/77:0.0000010000	Cryptococcus_sp._DSM111205:0.0000010000)90.9/99:0.0063743016)0/68:0.0000010000	Cryptococcus_sp._DSM117830:0.0000010000)0/34:0.0000010000	Cryptococcus_sp._NCYC1536:0.0000010000)99.8/100:0.1101791946	(Cryptococcus_sp._DSM109063:0.0718427578	Cryptococcus_sp._OR918:0.0802096693)91.7/97:0.0449644651)100/100:0.2559093699	Kwoniella_shandongensis_CBS12478:0.2616845326)90.6/84:0.0698598058)16.5/61:0.0429182933)100/100:0.2317063781	Cryptococcus_sp._OR849:0.0333489924)92.3/98:0.0253530066	Cryptococcus_floricola_DSM27421:0.0000010000)78.7/97:0.0032483733	Cryptococcus_wingfieldii_CBS7118:0.0032071915)88.5/98:0.0130255505);
(Cryptococcus_amylolentus_CBS6039:0.0000010001	Cryptococcus_amylolentus_CBS6273:0.0000010001	((((((((Cryptococcus_bacillisporus_CA1280:0.0021453860	Cryptococcus_bacillisporus_CA1873:0.0066240146)95.7/100:0.0147002677	(Cryptococcus_decagattii_7685027:0.0034459326	Cryptococcus_decagattii_CBS11687:0.0079083650)99.8/100:0.0356168784)78.2/88:0.0078649597	((Cryptococcus_deuterogattii_CBS10090:0.0071584491	Cryptococcus_deuterogattii_R265:0.0027314240)99.8/100:0.0443119337	(((Cryptococcus_gattii_E566:0.0181731032	Cryptococcus_gattii_WM276:0.0034148959)91.6/96:0.0143047236	(Cryptococcus_sp._MF13:0.0256453033	Cryptococcus_sp._MF34:0.0000010001)94.5/96:0.0142477169)47.9/69:0.0070917997	(Cryptococcus_tetragattii_CBS11718:0.0613536383	Cryptococcus_tetragattii_IND107:0.0056423378)91.9/97:0.0147499834)84.2/84:0.0076027670)35.6/72:0.0084619517)99.9/100:0.1783322828	((Cryptococcus_deneoformans_NIH12:0.0109182224	Cryptococcus_deneoformans_NIH433:0.0054880668)100/100:0.1402040575	((((((Cryptococcus_neoformans_125.91:0.0000010001	Cryptococcus_neoformans_H99:0.0000010001)98.1/99:0.0112730624	Cryptococcus_neoformans_Bt22:0.0022401550)0/30:0.0000010001	Cryptococcus_neoformans_Ftc555-1:0.0000010001)84.8/56:0.0022432946	Cryptococcus_neoformans_Bt206:0.0022468345)0/33:0.0000010001	Cryptococcus_neoformans_Bt1:0.0067631964)78.8/77:0.0049008708	(Cryptococcus_neoformans_PMHc1023.ENR:0.0045082287	Cryptococcus_neoformans_T4:0.0072185124)90.2/98:0.0109821231)97.7/98:0.0407932284)61.9/71:0.0514142309)100/100:0.8246136823	((((Cryptococcus_sp._DSM108351:0.0098644489	(Cryptococcus_sp._DSM108352:0.0000010001	(Cryptococcus_sp._DSM111204:0.0000010001	(Cryptococcus_sp._DSM111205:0.0000010001	Cryptococcus_sp._DSM117830:0.0073368094)98.2/75:0.0101272745)0/25:0.0000010001)95.3/69:0.0101481780)76.7/68:0.0050644079	Cryptococcus_sp._NCYC1536:0.0000026921)100/100:0.4804723869	(Cryptococcus_sp._DSM109063:0.0759614711	Cryptococcus_sp._OR918:0.0540423754)100/100:0.3096229514)99.7/100:0.3487968216	Kwoniella_shandongensis_CBS12478:0.8370358478)79.3/80:0.0876537921)76.6/74:0.0640181412	((Cryptococcus_depauperatus_CBS7841:0.0105932111	Cryptococcus_depauperatus_CBS7855:0.0000022765)100/100:0.7467959782	Cryptococcus_sp._CMW60451:0.5053502522)97.9/98:0.2804234681)100/100:0.5419084382	Cryptococcus_sp._OR849:0.0506066198)95.7/100:0.0820497335	(Cryptococcus_floricola_DSM27421:0.0311227144	Cryptococcus_wingfieldii_CBS7118:0.0276551006)86.8/94:0.0093633666)85.7/99:0.0079817826);
(Cryptococcus_amylolentus_CBS6039:0.0000010000	Cryptococcus_amylolentus_CBS6273:0.0000010000	((((((((((Cryptococcus_bacillisporus_CA1280:0.0000010000	Cryptococcus_bacillisporus_CA1873:0.0000010000)0/48:0.0000010000	(Cryptococcus_decagattii_7685027:0.0000010000	Cryptococcus_decagattii_CBS11687:0.0000010000)93.1/97:0.0097009058)0/77:0.0048151107	Cryptococcus_sp._MF13:0.0000010000)0/45:0.0000026262	(((((Cryptococcus_deneoformans_NIH12:0.0048055099	Cryptococcus_deneoformans_NIH433:0.0000010000)77.8/86:0.0047910962	((((((Cryptococcus_neoformans_125.91:0.0000010000	Cryptococcus_neoformans_Bt1:0.0000010000)0/18:0.0000010000	Cryptococcus_neoformans_Bt206:0.0048292244)0/5:0.0000010000	Cryptococcus_neoformans_H99:0.0000010000)0/4:0.0000010000	(Cryptococcus_neoformans_PMHc1023.ENR:0.0000010000	Cryptococcus_neoformans_T4:0.0048949543)92.4/94:0.0097270440)0/18:0.0000010000	Cryptococcus_neoformans_Bt22:0.0000010000)38.5/75:0.0048302773	Cryptococcus_neoformans_Ftc555-1:0.0000021824)88.5/95:0.0097831599)97/89:0.0249969504	(Cryptococcus_gattii_E566:0.0000010000	Cryptococcus_gattii_WM276:0.0000010000)73.5/91:0.0047877861)0/15:0.0000010000	(Cryptococcus_tetragattii_CBS11718:0.0000010000	Cryptococcus_tetragattii_IND107:0.0000010000)0/21:0.0000010000)0/8:0.0000010000	Cryptococcus_sp._MF34:0.0000010000)0/13:0.0000010000)79.8/53:0.0047910912	(Cryptococcus_deuterogattii_CBS10090:0.0000010000	Cryptococcus_deuterogattii_R265:0.0000010000)0/72:0.0000010000)94/96:0.0706793318	Cryptococcus_sp._CMW60451:0.3906049106)62.4/63:0.0193907509	((Cryptococcus_depauperatus_CBS7841:0.0074657891	Cryptococcus_depauperatus_CBS7855:0.0116289230)100/100:0.2141915837	(((((Cryptococcus_sp._DSM108351:0.0000010000	Cryptococcus_sp._DSM111204:0.0000010000)0/74:0.0000010000	((Cryptococcus_sp._DSM108352:0.0000010000	Cryptococcus_sp._NCYC1536:0.0000010000)0/21:0.0000010000	(Cryptococcus_sp._DSM111205:0.0000010000	Cryptococcus_sp._DSM117830:0.0000010000)0/18:0.0000010000)0/64:0.0000010000)100/100:0.0607242801	Cryptococcus_sp._DSM109063:0.0127391797)71.2/70:0.0030787371	Cryptococcus_sp._OR918:0.0000020606)98.3/99:0.1111226772	Kwoniella_shandongensis_CBS12478:0.1604418700)87.7/59:0.0406307029)16.5/36:0.0298985408)100/100:0.1443897338	Cryptococcus_sp._OR849:0.0199827902)68.9/90:0.0048414647	Cryptococcus_floricola_DSM27421:0.0000010000)84.1/96:0.0048695371	Cryptococcus_wingfieldii_CBS7118:0.0000010000)90.4/97:0.0098525428);
(Cryptococcus_amylolentus_CBS6039:0.0106857297	(Cryptococcus_amylolentus_CBS6273:0.0000010000	Cryptococcus_wingfieldii_CBS7118:0.0000010000)0/54:0.0000010000	((((((((((((Cryptococcus_bacillisporus_CA1280:0.0000010000	Cryptococcus_bacillisporus_CA1873:0.0000010000)0/75:0.0000010000	(Cryptococcus_decagattii_7685027:0.0000010000	Cryptococcus_decagattii_CBS11687:0.0000010000)97.4/100:0.0212091341)73.8/62:0.0051797307	(Cryptococcus_deuterogattii_CBS10090:0.0000010000	Cryptococcus_sp._MF13:0.0000010000)0/39:0.0000010000)0/11:0.0000010000	Cryptococcus_sp._MF34:0.0051635786)0/16:0.0000010000	Cryptococcus_deuterogattii_R265:0.0051654216)84.8/65:0.0051734221	(Cryptococcus_tetragattii_CBS11718:0.0000010000	Cryptococcus_tetragattii_IND107:0.0000010000)0/57:0.0000010000)77.5/76:0.0052470450	(Cryptococcus_gattii_E566:0.0000010000	Cryptococcus_gattii_WM276:0.0000010000)86.7/96:0.0102978086)94.3/96:0.0264528326	((Cryptococcus_deneoformans_NIH12:0.0000010000	Cryptococcus_deneoformans_NIH433:0.0051333847)97.2/99:0.0267204232	(((((Cryptococcus_neoformans_125.91:0.0000010000	Cryptococcus_neoformans_H99:0.0000010000)91.4/97:0.0051946780	(Cryptococcus_neoformans_PMHc1023.ENR:0.0000010000	Cryptococcus_neoformans_T4:0.0000010000)0/23:0.0000010000)0/4:0.0000010000	Cryptococcus_neoformans_Bt206:0.0000010000)0/9:0.0000010000	Cryptococcus_neoformans_Bt1:0.0000010000)0/31:0.0000010000	(Cryptococcus_neoformans_Bt22:0.0000010000	Cryptococcus_neoformans_Ftc555-1:0.0000010000)82.8/95:0.0051702811)87.3/88:0.0104806555)71.7/81:0.0057632731)97.5/91:0.0837455443	((Cryptococcus_depauperatus_CBS7841:0.0000010000	Cryptococcus_depauperatus_CBS7855:0.0050918509)99.6/100:0.1369343177	((((((Cryptococcus_sp._DSM108351:0.0000010000	(Cryptococcus_sp._DSM108352:0.0000010000	Cryptococcus_sp._DSM111204:0.0000010000)0/24:0.0000010000)90.9/98:0.0103617497	Cryptococcus_sp._DSM111205:0.0000010000)84.7/97:0.0050578273	Cryptococcus_sp._NCYC1536:0.0000010000)0/77:0.0000010000	Cryptococcus_sp._DSM117830:0.0158390860)86.4/91:0.0330212642	(Cryptococcus_sp._DSM109063:0.0791925311	Cryptococcus_sp._OR918:0.0131746112)94.7/99:0.0597600991)94.7/97:0.0990193402	Kwoniella_shandongensis_CBS12478:0.1666185407)96.9/94:0.0996437330)7.8/41:0.0262787423)52.9/64:0.0481615007	Cryptococcus_sp._CMW60451:0.1018969759)99.9/100:0.1621432087	Cryptococcus_sp._OR849:0.0210963452)37.1/73:0.0178009741	Cryptococcus_floricola_DSM27421:0.0119398421)68.7/76:0.0039481411);
(Cryptococcus_amylolentus_CBS6039:0.0000010000	Cryptococcus_amylolentus_CBS6273:0.0000010000	((((((((((((Cryptococcus_bacillisporus_CA1280:0.0046694028	Cryptococcus_bacillisporus_CA1873:0.0096881686)88/98:0.0047337699	(Cryptococcus_decagattii_7685027:0.0048270636	Cryptococcus_decagattii_CBS11687:0.0046609287)99.1/100:0.0166938286)77/92:0.0031756550	(Cryptococcus_sp._MF13:0.0046938744	Cryptococcus_sp._MF34:0.0000010000)88.8/96:0.0063382948)84.4/86:0.0045553014	((Cryptococcus_gattii_E566:0.0000010000	Cryptococcus_gattii_WM276:0.0000010000)99.8/100:0.0260748473	(Cryptococcus_tetragattii_CBS11718:0.0047062031	Cryptococcus_tetragattii_IND107:0.0047005316)94/98:0.0093860002)73.4/84:0.0025466156)72/75:0.0029706539	(Cryptococcus_deuterogattii_CBS10090:0.0046827889	Cryptococcus_deuterogattii_R265:0.0000010000)99.8/100:0.0336058263)100/100:0.0824121185	((((Cryptococcus_neoformans_125.91:0.0023188153	Cryptococcus_neoformans_H99:0.0000010000)91.3/98:0.0046461269	(Cryptococcus_neoformans_Bt1:0.0046419664	(Cryptococcus_neoformans_Bt22:0.0000010000	Cryptococcus_neoformans_Ftc555-1:0.0000010000)91.1/98:0.0046403985)0/51:0.0000010000)77.9/85:0.0023259456	Cryptococcus_neoformans_Bt206:0.0093209337)83.8/93:0.0045231343	(Cryptococcus_neoformans_PMHc1023.ENR:0.0046578440	Cryptococcus_neoformans_T4:0.0000010000)91.6/97:0.0071923380)99.9/100:0.0544288917)85.5/91:0.0226590467	(Cryptococcus_deneoformans_NIH12:0.0047022128	Cryptococcus_deneoformans_NIH433:0.0023277598)94.9/97:0.0406062755)100/100:0.4431500663	(((((((Cryptococcus_sp._DSM108351:0.0000010000	Cryptococcus_sp._DSM111205:0.0000010000)0/23:0.0000010000	(Cryptococcus_sp._DSM108352:0.0000010000	Cryptococcus_sp._DSM111204:0.0000010000)0/37:0.0000010000)0/41:0.0000010000	Cryptococcus_sp._DSM117830:0.0000010000)0/70:0.0000010000	Cryptococcus_sp._NCYC1536:0.0023125022)100/100:0.2707146918	Cryptococcus_sp._DSM109063:0.0612515894)31.9/57:0.0187858886	Cryptococcus_sp._OR918:0.0317257977)100/100:0.3095059057	Kwoniella_shandongensis_CBS12478:0.6198943766)87.5/66:0.1003152868)19.5/46:0.0347567068	((Cryptococcus_depauperatus_CBS7841:0.0164003216	Cryptococcus_depauperatus_CBS7855:0.0097524611)100/100:0.4967083502	Cryptococcus_sp._CMW60451:0.3409498622)93.4/97:0.1054288791)100/100:0.5163221660	Cryptococcus_sp._OR849:0.0920054041)99.8/100:0.1435795567	Cryptococcus_floricola_DSM27421:0.0115793323)75.9/87:0.0047510587	Cryptococcus_wingfieldii_CBS7118:0.0320392554)99.9/100:0.0324084360);
(Cryptococcus_amylolentus_CBS6039:0.0023392034	Cryptococcus_amylolentus_CBS6273:0.0000010000	(((((((((Cryptococcus_bacillisporus_CA1280:0.0000010000	Cryptococcus_bacillisporus_CA1873:0.0061521449)89.8/95:0.0041206842	(Cryptococcus_decagattii_7685027:0.0000010000	Cryptococcus_decagattii_CBS11687:0.0000010000)95/99:0.0082019650)78.5/85:0.0020313330	((Cryptococcus_gattii_E566:0.0000010000	Cryptococcus_gattii_WM276:0.0000010000)79.7/94:0.0041094111	(Cryptococcus_sp._MF13:0.0041093731	Cryptococcus_sp._MF34:0.0040744220)97/98:0.0123619635)0/60:0.0000010000)83.4/78:0.0020437916	(Cryptococcus_tetragattii_CBS11718:0.0000010000	Cryptococcus_tetragattii_IND107:0.0000010000)98.2/99:0.0102861296)0/44:0.0000010000	(Cryptococcus_deuterogattii_CBS10090:0.0000010000	Cryptococcus_deuterogattii_R265:0.0000010000)90/98:0.0081919428)88.2/80:0.0171183386	((Cryptococcus_deneoformans_NIH12:0.0020521899	Cryptococcus_deneoformans_NIH433:0.0000010000)96.6/100:0.0125728334	((((Cryptococcus_neoformans_125.91:0.0000010000	Cryptococcus_neoformans_H99:0.0000010000)77/96:0.0020538104	(Cryptococcus_neoformans_Bt22:0.0000010000	Cryptococcus_neoformans_Ftc555-1:0.0000010000)74.6/97:0.0020438225)0/24:0.0000010000	((Cryptococcus_neoformans_Bt1:0.0020615840	Cryptococcus_neoformans_PMHc1023.ENR:0.0040935138)0/53:0.0020413072	Cryptococcus_neoformans_T4:0.0061604149)0/54:0.0000010000)0/21:0.0000010000	Cryptococcus_neoformans_Bt206:0.0041055201)81.6/92:0.0039533251)99.3/100:0.0395706382)99.9/100:0.0996511951	((Cryptococcus_depauperatus_CBS7841:0.0050788893	Cryptococcus_depauperatus_CBS7855:0.0122330935)100/100:0.1604597140	(Cryptococcus_sp._CMW60451:0.1553946954	((((Cryptococcus_sp._DSM108351:0.0000010000	((Cryptococcus_sp._DSM111204:0.0000010000	(Cryptococcus_sp._DSM111205:0.0000010000	Cryptococcus_sp._DSM117830:0.0000010000)0/25:0.0000010000)0/9:0.0000010000	Cryptococcus_sp._NCYC1536:0.0000010000)0/28:0.0000010000)0/15:0.0000010000	Cryptococcus_sp._DSM108352:0.0000010000)98.1/100:0.0425974556	(Cryptococcus_sp._DSM109063:0.0262065431	Cryptococcus_sp._OR918:0.0149391293)91.9/96:0.0257725398)100/100:0.2316213833	Kwoniella_shandongensis_CBS12478:0.2474588948)95.8/94:0.0656748276)24/53:0.0297639196)89.4/74:0.0418583198)100/100:0.2476558265	Cryptococcus_sp._OR849:0.0245030897)97.7/99:0.0428423185	(Cryptococcus_floricola_DSM27421:0.0059809245	Cryptococcus_wingfieldii_CBS7118:0.0089769485)87.9/95:0.0070065172)96.4/100:0.0142678150);
(Cryptococcus_amylolentus_CBS6039:0.0000010068	Cryptococcus_amylolentus_CBS6273:0.0000010068	((((((((((Cryptococcus_bacillisporus_CA1280:0.0051383580	Cryptococcus_sp._MF34:0.0000010068)0/40:0.0000010068	Cryptococcus_deuterogattii_CBS10090:0.0051378242)96.2/55:0.0214889503	Cryptococcus_neoformans_T4:0.0000010068)0/13:0.0000024677	((((((Cryptococcus_bacillisporus_CA1873:0.0000010068	Cryptococcus_gattii_WM276:0.0000010068)76.1/81:0.0062588814	(Cryptococcus_decagattii_7685027:0.0000010068	Cryptococcus_decagattii_CBS11687:0.0194711052)79.2/69:0.0060225225)87.7/53:0.0136530089	Cryptococcus_neoformans_Bt22:0.0000010068)0/13:0.0000010068	Cryptococcus_neoformans_Bt206:0.0000010068)0/5:0.0000010068	Cryptococcus_neoformans_Bt1:0.0000010068)89.9/89:0.0246879398	((Cryptococcus_gattii_E566:0.0000010068	Cryptococcus_tetragattii_CBS11718:0.0050499057)96.4/99:0.0262514514	Cryptococcus_neoformans_Ftc555-1:0.0000029195)88.7/94:0.0360833572)88.8/71:0.0279076339)58.8/78:0.0443642595	Cryptococcus_neoformans_125.91:0.0000010068)0/22:0.0000010068	Cryptococcus_neoformans_PMHc1023.ENR:0.0000010068)88.8/50:0.0152175118	(((Cryptococcus_deneoformans_NIH12:0.0000010068	Cryptococcus_deneoformans_NIH433:0.0000010068)96.9/100:0.0195195922	((Cryptococcus_deuterogattii_R265:0.0072776968	Cryptococcus_tetragattii_IND107:0.0104023553)0/24:0.0000010068	Cryptococcus_sp._MF13:0.0000010068)85.8/45:0.0104879439)87.7/43:0.0084123257	Cryptococcus_neoformans_H99:0.0000010068)0/24:0.0000022697)97/99:0.0518684456	(((Cryptococcus_depauperatus_CBS7841:0.0069935227	Cryptococcus_depauperatus_CBS7855:0.0000010068)100/100:0.2989171950	Cryptococcus_sp._CMW60451:0.0512510220)96.4/91:0.0809855806	((((((Cryptococcus_sp._DSM108351:0.0000010068	Cryptococcus_sp._DSM117830:0.0000010068)0/42:0.0000010068	Cryptococcus_sp._DSM111204:0.0000010068)0/84:0.0000010068	Cryptococcus_sp._DSM108352:0.0036465236)81.7/97:0.0036454886	(Cryptococcus_sp._DSM111205:0.0000010068	Cryptococcus_sp._NCYC1536:0.0000010068)0/79:0.0000010068)90.3/98:0.0239538066	(Cryptococcus_sp._DSM109063:0.0000010068	Cryptococcus_sp._OR918:0.0054837299)85.6/96:0.0192202633)97.2/100:0.0744650993	Kwoniella_shandongensis_CBS12478:0.1789477190)61.3/69:0.0473351008)75.2/72:0.0132644020)99.6/100:0.0767750402	Cryptococcus_sp._OR849:0.0255558715)82.6/97:0.0136219978	(Cryptococcus_floricola_DSM27421:0.0036976661	Cryptococcus_wingfieldii_CBS7118:0.0036918826)72.5/94:0.0035915916)87/99:0.0074895752);
(Cryptococcus_amylolentus_CBS6039:0.0000010000	Cryptococcus_amylolentus_CBS6273:0.0017643813	((((((((Cryptococcus_bacillisporus_CA1280:0.0029266797	Cryptococcus_bacillisporus_CA1873:0.0000010000)95.7/99:0.0065765138	(Cryptococcus_decagattii_7685027:0.0014663054	Cryptococcus_decagattii_CBS11687:0.0014293955)95.5/100:0.0067728752)91.7/98:0.0055312788	(((Cryptococcus_gattii_E566:0.0000010000	Cryptococcus_gattii_WM276:0.0000010000)100/100:0.0132022265	(Cryptococcus_sp._MF13:0.0000010000	Cryptococcus_sp._MF34:0.0028977253)76.7/86:0.0015127824)34.3/63:0.0014509195	(Cryptococcus_tetragattii_CBS11718:0.0000010000	Cryptococcus_tetragattii_IND107:0.0014768363)94.8/98:0.0057547340)92.5/97:0.0045129117)82.1/85:0.0045333807	(Cryptococcus_deuterogattii_CBS10090:0.0000010000	Cryptococcus_deuterogattii_R265:0.0014472070)99.3/100:0.0145018520)93.9/97:0.0232351947	((Cryptococcus_deneoformans_NIH12:0.0014359256	Cryptococcus_deneoformans_NIH433:0.0000010000)99.5/100:0.0239549455	((((Cryptococcus_neoformans_125.91:0.0014417761	Cryptococcus_neoformans_H99:0.0000010000)86.8/92:0.0014409250	(Cryptococcus_neoformans_Bt22:0.0000010000	Cryptococcus_neoformans_Ftc555-1:0.0000010000)0/51:0.0000010000)95.5/99:0.0043402981	(Cryptococcus_neoformans_Bt1:0.0014452660	Cryptococcus_neoformans_Bt206:0.0014439216)0/48:0.0000010000)95.1/97:0.0058008492	(Cryptococcus_neoformans_PMHc1023.ENR:0.0000010000	Cryptococcus_neoformans_T4:0.0000010000)92.7/97:0.0043622359)95.7/98:0.0101690742)94.1/93:0.0298179847)100/100:0.1951813258	(((Cryptococcus_depauperatus_CBS7841:0.0010331068	Cryptococcus_depauperatus_CBS7855:0.0065406055)100/100:0.3606002462	(((((((Cryptococcus_sp._DSM108351:0.0015416787	Cryptococcus_sp._DSM111204:0.0000010000)0/15:0.0000010000	Cryptococcus_sp._DSM117830:0.0000010000)0/13:0.0000010000	Cryptococcus_sp._NCYC1536:0.0000010000)0/8:0.0000010000	Cryptococcus_sp._DSM108352:0.0000010000)71.5/82:0.0011460607	Cryptococcus_sp._DSM111205:0.0034900052)100/100:0.1232701960	(Cryptococcus_sp._DSM109063:0.0283844858	Cryptococcus_sp._OR918:0.0202299085)93.4/98:0.0363527585)100/100:0.1710282567	Kwoniella_shandongensis_CBS12478:0.2201510541)98.1/98:0.0727846514)30.5/41:0.0254123227	Cryptococcus_sp._CMW60451:0.2299271116)83.6/52:0.0398699151)100/100:0.2697509867	Cryptococcus_sp._OR849:0.0498895412)93.6/97:0.0429404286	(Cryptococcus_floricola_DSM27421:0.0084702461	Cryptococcus_wingfieldii_CBS7118:0.0059083757)81.4/89:0.0079458496)99.4/100:0.0200380059);
(Cryptococcus_amylolentus_CBS6039:0.0000010000	Cryptococcus_amylolentus_CBS6273:0.0000010000	((((((((((Cryptococcus_bacillisporus_CA1280:0.0000010000	Cryptococcus_bacillisporus_CA1873:0.0000010000)0/84:0.0003237904	(Cryptococcus_decagattii_7685027:0.0016710405	Cryptococcus_decagattii_CBS11687:0.0016698120)99.8/100:0.0205630018)99.5/100:0.0165615500	((Cryptococcus_gattii_E566:0.0000010000	Cryptococcus_gattii_WM276:0.0016678469)99.2/99:0.0101609461	(Cryptococcus_tetragattii_CBS11718:0.0033341036	Cryptococcus_tetragattii_IND107:0.0050623772)98.2/99:0.0101320353)36.5/55:0.0033167467)0/61:0.0000020047	(Cryptococcus_deuterogattii_CBS10090:0.0000010000	Cryptococcus_deuterogattii_R265:0.0016608721)99.7/99:0.0151508170)0/42:0.0000021594	(Cryptococcus_sp._MF13:0.0520286555	Cryptococcus_sp._MF34:0.0000010000)96.2/98:0.0083790372)96.9/95:0.0346755241	((Cryptococcus_deneoformans_NIH12:0.0052396095	Cryptococcus_deneoformans_NIH433:0.0034604964)99.8/100:0.0449567449	(((((Cryptococcus_neoformans_125.91:0.0000010000	Cryptococcus_neoformans_H99:0.0000010000)0/32:0.0000010000	Cryptococcus_neoformans_Bt206:0.0000010000)93.1/97:0.0033074142	Cryptococcus_neoformans_Bt1:0.0000010000)84.2/89:0.0016530491	(Cryptococcus_neoformans_Bt22:0.0000010000	Cryptococcus_neoformans_Ftc555-1:0.0000010000)0/67:0.0000010000)77/83:0.0016526562	(Cryptococcus_neoformans_PMHc1023.ENR:0.0000010000	Cryptococcus_neoformans_T4:0.0000010000)75.1/86:0.0016551368)99.5/100:0.0287691128)94.8/96:0.0324945094)100/100:0.1912314730	(((Cryptococcus_depauperatus_CBS7841:0.0096961075	Cryptococcus_depauperatus_CBS7855:0.0191345076)100/100:0.4295593176	Cryptococcus_sp._CMW60451:0.3274701018)97.9/99:0.1037148064	(((((((Cryptococcus_sp._DSM108351:0.0000010000	(Cryptococcus_sp._DSM117830:0.0000010000	Cryptococcus_sp._NCYC1536:0.0000010000)0/28:0.0000010000)0/26:0.0000010000	Cryptococcus_sp._DSM111205:0.0000010000)0/22:0.0000010000	Cryptococcus_sp._DSM111204:0.0000010000)0/10:0.0000010000	Cryptococcus_sp._DSM108352:0.0000010000)100/100:0.0635615173	Cryptococcus_sp._DSM109063:0.0324402469)98.3/100:0.0339794691	Cryptococcus_sp._OR918:0.0046643769)100/100:0.2408897558	Kwoniella_shandongensis_CBS12478:0.4212211149)99.7/100:0.1576939332)87.6/88:0.0718655823)100/100:0.3519228908	Cryptococcus_sp._OR849:0.0190717837)97.3/100:0.0494353853	Cryptococcus_wingfieldii_CBS7118:0.0103514078)73.8/93:0.0020089847	Cryptococcus_floricola_DSM27421:0.0068837872)89.2/96:0.0045141973);
(Cryptococcus_amylolentus_CBS6039:0.0000010000	(Cryptococcus_amylolentus_CBS6273:0.0000010000	(((((((Cryptococcus_bacillisporus_CA1280:0.0047583796	((((Cryptococcus_deneoformans_NIH12:0.0000010000	Cryptococcus_deneoformans_NIH433:0.0000010000)92.4/97:0.0091582950	(Cryptococcus_neoformans_Bt22:0.0044792404	Cryptococcus_neoformans_Ftc555-1:0.0000010000)79.6/92:0.0044757312)0/19:0.0000010000	(((Cryptococcus_neoformans_125.91:0.0000010000	Cryptococcus_neoformans_H99:0.0000010000)91.8/75:0.0044785859	(Cryptococcus_neoformans_Bt206:0.0000010000	Cryptococcus_neoformans_PMHc1023.ENR:0.0000010000)0/17:0.0000010000)0/3:0.0000010000	(Cryptococcus_neoformans_Bt1:0.0000010000	Cryptococcus_neoformans_T4:0.0000010000)0/13:0.0000010000)0/12:0.0000010000)97.1/68:0.0135822383	Cryptococcus_sp._MF34:0.0000010000)0/51:0.0000951128)0/27:0.0044259752	(((Cryptococcus_decagattii_7685027:0.0000010000	Cryptococcus_decagattii_CBS11687:0.0000010000)88.4/94:0.0090477204	(Cryptococcus_tetragattii_CBS11718:0.0000010000	Cryptococcus_tetragattii_IND107:0.0000010000)86.9/94:0.0090337493)0/16:0.0000010000	(((Cryptococcus_deuterogattii_CBS10090:0.0000010000	Cryptococcus_deuterogattii_R265:0.0000010000)75.7/91:0.0044996163	(Cryptococcus_gattii_E566:0.0000010000	Cryptococcus_gattii_WM276:0.0000010000)91.9/97:0.0136704432)0/14:0.0000010000	Cryptococcus_sp._MF13:0.0000010000)0/6:0.0000010000)0/10:0.0000010000)0/10:0.0000010000	Cryptococcus_bacillisporus_CA1873:0.0045216170)97.9/98:0.0677226394	Cryptococcus_sp._CMW60451:0.0978398697)87.6/79:0.0402464358	((((((Cryptococcus_sp._DSM108351:0.0000010000	(Cryptococcus_sp._DSM117830:0.0000010000	Cryptococcus_sp._NCYC1536:0.0000010000)0/20:0.0000010000)0/59:0.0000010000	(Cryptococcus_sp._DSM108352:0.0000010000	Cryptococcus_sp._DSM111204:0.0000010000)91.7/93:0.0044915726)0/54:0.0000010000	Cryptococcus_sp._DSM111205:0.0044866691)99.7/100:0.0523689000	Cryptococcus_sp._OR918:0.0059096608)0/67:0.0000021307	Cryptococcus_sp._DSM109063:0.0172447495)99.4/99:0.0971847871	Kwoniella_shandongensis_CBS12478:0.1033014260)99.2/100:0.1003056275)54.1/69:0.0344137043	(Cryptococcus_depauperatus_CBS7841:0.0000010000	Cryptococcus_depauperatus_CBS7855:0.0105553624)99.7/100:0.1269061187)98.2/99:0.0908045819	Cryptococcus_sp._OR849:0.0315822801)89.3/95:0.0262953772)0/23:0.0000010000	(Cryptococcus_floricola_DSM27421:0.0081924018	Cryptococcus_wingfieldii_CBS7118:0.0025523514)74.4/79:0.0030302443);
(Cryptococcus_amylolentus_CBS6039:0.0000010000	Cryptococcus_amylolentus_CBS6273:0.0000010000	((((((((((Cryptococcus_bacillisporus_CA1280:0.0034054591	Cryptococcus_bacillisporus_CA1873:0.0000010000)87.2/94:0.0068510962	(Cryptococcus_decagattii_7685027:0.0000010000	Cryptococcus_decagattii_CBS11687:0.0000010000)96/100:0.0172148793)96.6/99:0.0175557425	((Cryptococcus_deuterogattii_CBS10090:0.0043945361	Cryptococcus_deuterogattii_R265:0.0061653096)89.6/97:0.0130015710	((Cryptococcus_gattii_E566:0.0000010000	Cryptococcus_gattii_WM276:0.0000010000)93.5/99:0.0134066205	(Cryptococcus_tetragattii_CBS11718:0.0034479448	Cryptococcus_tetragattii_IND107:0.0000010000)87.4/97:0.0073900256)37.4/64:0.0035684060)74.7/68:0.0039206174)0/42:0.0000010000	(Cryptococcus_sp._MF13:0.0000010000	Cryptococcus_sp._MF34:0.0034255036)95.9/100:0.0174044120)91.7/98:0.0224815766	((Cryptococcus_deneoformans_NIH12:0.0034408738	Cryptococcus_deneoformans_NIH433:0.0000010000)84.6/95:0.0092061290	(((((Cryptococcus_neoformans_125.91:0.0000010000	Cryptococcus_neoformans_H99:0.0000010000)92.1/97:0.0034444394	Cryptococcus_neoformans_Ftc555-1:0.0000010000)0/23:0.0000010000	Cryptococcus_neoformans_Bt22:0.0000010000)77.6/88:0.0034488434	(Cryptococcus_neoformans_Bt1:0.0034343110	Cryptococcus_neoformans_Bt206:0.0000010000)79.4/90:0.0034380530)79.1/95:0.0034277332	(Cryptococcus_neoformans_PMHc1023.ENR:0.0000010000	Cryptococcus_neoformans_T4:0.0000010000)0/39:0.0000010000)99.5/100:0.0365952941)95.5/96:0.0279599782)99.2/100:0.0908124897	(Cryptococcus_depauperatus_CBS7841:0.0000010000	Cryptococcus_depauperatus_CBS7855:0.0068178282)100/100:0.2255576567)79.3/86:0.0172784011	Cryptococcus_sp._CMW60451:0.2574685197)72/84:0.0190586652	(((Cryptococcus_sp._DSM108351:0.0068745824	((((Cryptococcus_sp._DSM108352:0.0000010000	Cryptococcus_sp._DSM117830:0.0000010000)0/31:0.0000010000	Cryptococcus_sp._DSM111204:0.0000010000)0/61:0.0000010000	Cryptococcus_sp._NCYC1536:0.0034102374)78.5/93:0.0034205849	Cryptococcus_sp._DSM111205:0.0034120164)74.5/94:0.0033975665)99.5/100:0.0651067566	(Cryptococcus_sp._DSM109063:0.0173379962	Cryptococcus_sp._OR918:0.0075354282)10.5/61:0.0198943449)98.3/99:0.0738574206	Kwoniella_shandongensis_CBS12478:0.2650937309)90.6/91:0.0577163504)100/100:0.1511354746	Cryptococcus_sp._OR849:0.0552974080)90.7/98:0.0201099768	(Cryptococcus_floricola_DSM27421:0.0238387280	Cryptococcus_wingfieldii_CBS7118:0.0026234887)82.5/89:0.0078624418)90.2/98:0.0101885976);
(Cryptococcus_amylolentus_CBS6039:0.0000009993	Cryptococcus_amylolentus_CBS6273:0.0000009993	((((((((((Cryptococcus_bacillisporus_CA1280:0.0089301156	Cryptococcus_bacillisporus_CA1873:0.0022328658)99.3/100:0.0112289914	(Cryptococcus_decagattii_7685027:0.0054045068	Cryptococcus_decagattii_CBS11687:0.0234131432)100/100:0.0240703510)99.4/100:0.0127953799	((Cryptococcus_gattii_E566:0.0011077879	Cryptococcus_gattii_WM276:0.0000009993)100/100:0.0252506823	((Cryptococcus_sp._MF13:0.0021655519	Cryptococcus_sp._MF34:0.0045411001)99.7/100:0.0157125191	(Cryptococcus_tetragattii_CBS11718:0.0033332995	Cryptococcus_tetragattii_IND107:0.0033312266)99.6/100:0.0102281196)51.5/73:0.0007221927)98.8/100:0.0110883316)87.9/94:0.0063702879	(Cryptococcus_deuterogattii_CBS10090:0.0032687143	Cryptococcus_deuterogattii_R265:0.0022656759)100/100:0.0241124464)99.8/100:0.1091921080	((Cryptococcus_deneoformans_NIH12:0.0065878075	Cryptococcus_deneoformans_NIH433:0.0033160019)100/100:0.0612371010	(((Cryptococcus_neoformans_125.91:0.0010762010	Cryptococcus_neoformans_H99:0.0021533299)79.6/95:0.0024880773	((Cryptococcus_neoformans_Bt1:0.0053966972	Cryptococcus_neoformans_Bt206:0.0032580728)97.7/99:0.0072869575	(Cryptococcus_neoformans_Bt22:0.0010764204	Cryptococcus_neoformans_Ftc555-1:0.0000009993)92.9/98:0.0046711720)61.7/72:0.0043157987)89.8/90:0.0040973356	(Cryptococcus_neoformans_PMHc1023.ENR:0.0000009993	Cryptococcus_neoformans_T4:0.0000009993)92.5/98:0.0053405460)100/99:0.0718392991)41.7/60:0.0370970110)100/100:0.6048071303	((Cryptococcus_depauperatus_CBS7841:0.0119661249	Cryptococcus_depauperatus_CBS7855:0.0098953175)100/100:1.0391743915	Cryptococcus_sp._CMW60451:0.5660814304)90.1/93:0.1064490672)81.4/66:0.0591139480	(((((Cryptococcus_sp._DSM108351:0.0069721364	Cryptococcus_sp._DSM117830:0.0000009993)0/84:0.0000020858	Cryptococcus_sp._NCYC1536:0.0010642138)80.9/83:0.0023451598	((Cryptococcus_sp._DSM108352:0.0000009993	Cryptococcus_sp._DSM111204:0.0000009993)77.2/98:0.0010266210	Cryptococcus_sp._DSM111205:0.0010252980)75.8/91:0.0009981113)100/100:0.2573157298	(Cryptococcus_sp._DSM109063:0.0453853922	Cryptococcus_sp._OR918:0.0298993681)99/100:0.1117268521)100/100:0.3923492202	Kwoniella_shandongensis_CBS12478:0.9033976689)97.1/82:0.1476035483)100/100:0.5140161803	Cryptococcus_sp._OR849:0.1483011179)100/100:0.1628433964	Cryptococcus_floricola_DSM27421:0.0187381211)37.9/86:0.0030910399	Cryptococcus_wingfieldii_CBS7118:0.0130305103)100/100:0.0212565920);
(Cryptococcus_amylolentus_CBS6039:0.0000010005	Cryptococcus_amylolentus_CBS6273:0.0000010005	((((((((((((Cryptococcus_bacillisporus_CA1280:0.0065155562	Cryptococcus_bacillisporus_CA1873:0.0064428308)74/91:0.0041500189	(Cryptococcus_decagattii_7685027:0.0068074640	Cryptococcus_decagattii_CBS11687:0.0034225584)100/100:0.0422712912)99.1/99:0.0284905645	(Cryptococcus_tetragattii_CBS11718:0.0032373674	Cryptococcus_tetragattii_IND107:0.0031580894)99.7/100:0.0326878468)0/40:0.0000010005	(Cryptococcus_sp._MF13:0.0000010005	Cryptococcus_sp._MF34:0.0000010005)99.6/100:0.0195156581)75.6/57:0.0032314469	(Cryptococcus_gattii_E566:0.0000010005	Cryptococcus_gattii_WM276:0.0000010005)90.4/97:0.0096582962)95.9/95:0.0278546057	(Cryptococcus_deuterogattii_CBS10090:0.0000010005	Cryptococcus_deuterogattii_R265:0.0000010005)93.9/99:0.0218805752)89.5/95:0.0543448655	((Cryptococcus_deneoformans_NIH12:0.0056665985	Cryptococcus_deneoformans_NIH433:0.0043776634)99.5/100:0.0661558765	(((((Cryptococcus_neoformans_125.91:0.0000010005	Cryptococcus_neoformans_H99:0.0033129353)90.7/95:0.0066427441	Cryptococcus_neoformans_Bt1:0.0100222741)74.9/87:0.0033329179	Cryptococcus_neoformans_Bt206:0.0000010005)0/51:0.0000010005	(Cryptococcus_neoformans_Bt22:0.0000010005	Cryptococcus_neoformans_Ftc555-1:0.0000010005)90.5/95:0.0066416640)90.9/97:0.0102290061	(Cryptococcus_neoformans_PMHc1023.ENR:0.0000010005	Cryptococcus_neoformans_T4:0.0000010005)89.1/94:0.0098112870)100/100:0.0976236210)95.6/98:0.0893722332)100/100:0.5076773439	((Cryptococcus_depauperatus_CBS7841:0.0000010005	Cryptococcus_depauperatus_CBS7855:0.0048462516)100/100:0.8004885799	Cryptococcus_sp._CMW60451:0.4495761439)27.6/62:0.1297142738)33.5/65:0.0975473214	((((((Cryptococcus_sp._DSM108351:0.0000010005	Cryptococcus_sp._NCYC1536:0.0000010005)0/22:0.0000010005	((Cryptococcus_sp._DSM108352:0.0000010005	Cryptococcus_sp._DSM111204:0.0000010005)0/29:0.0000010005	Cryptococcus_sp._DSM111205:0.0000010005)0/15:0.0000010005)0/72:0.0000010005	Cryptococcus_sp._DSM117830:0.0046159214)100/100:0.2767310443	Cryptococcus_sp._OR918:0.0301306300)33.5/61:0.0456456920	Cryptococcus_sp._DSM109063:0.0446872736)99.9/100:0.5135521639	Kwoniella_shandongensis_CBS12478:0.5833396635)90/95:0.2018241779)100/100:0.7928950569	Cryptococcus_sp._OR849:0.1118669290)90.4/79:0.0772218521	Cryptococcus_floricola_DSM27421:0.0130658184)76.6/69:0.0041864129	Cryptococcus_wingfieldii_CBS7118:0.0132481069)100/98:0.0577541736);
(Cryptococcus_amylolentus_CBS6039:0.0000010000	Cryptococcus_amylolentus_CBS6273:0.0017506461	(((((((((Cryptococcus_bacillisporus_CA1280:0.0017276997	Cryptococcus_bacillisporus_CA1873:0.0000010000)0/59:0.0000022675	(Cryptococcus_decagattii_7685027:0.0023288894	Cryptococcus_decagattii_CBS11687:0.0021260464)99.4/100:0.0188049095)89.5/91:0.0042161595	((Cryptococcus_deuterogattii_CBS10090:0.0017207533	Cryptococcus_deuterogattii_R265:0.0000010000)99.7/100:0.0158398014	((Cryptococcus_gattii_E566:0.0055072331	Cryptococcus_gattii_WM276:0.0017493406)97.5/100:0.0104698415	((Cryptococcus_sp._MF13:0.0000010000	Cryptococcus_sp._MF34:0.0046166627)78.7/88:0.0023123710	(Cryptococcus_tetragattii_CBS11718:0.0000010000	Cryptococcus_tetragattii_IND107:0.0058541621)79.8/95:0.0017389200)0/71:0.0011853814)0/57:0.0005631564)87.6/82:0.0045155931)96.9/98:0.0372365367	((Cryptococcus_deneoformans_NIH12:0.0017215224	Cryptococcus_deneoformans_NIH433:0.0017511214)100/100:0.0490788285	(((((Cryptococcus_neoformans_125.91:0.0000010000	Cryptococcus_neoformans_H99:0.0000010000)76.9/93:0.0017341243	Cryptococcus_neoformans_Bt206:0.0034791528)77.5/84:0.0017343303	Cryptococcus_neoformans_Bt1:0.0017256747)0/36:0.0000010000	(Cryptococcus_neoformans_Bt22:0.0000010000	Cryptococcus_neoformans_Ftc555-1:0.0000010000)84.8/95:0.0017260798)66/69:0.0010114004	(Cryptococcus_neoformans_PMHc1023.ENR:0.0000010000	Cryptococcus_neoformans_T4:0.0000010000)97.8/100:0.0111576180)94.8/89:0.0161619185)99.5/100:0.0433396397)100/100:0.1465540048	(Cryptococcus_depauperatus_CBS7841:0.0000022242	Cryptococcus_depauperatus_CBS7855:0.0052650603)100/100:0.2972351228)0.5/33:0.0311360812	(Cryptococcus_sp._CMW60451:0.2287756541	(((((Cryptococcus_sp._DSM108351:0.0000010000	Cryptococcus_sp._DSM117830:0.0059480028)100/100:0.0317965520	Cryptococcus_sp._NCYC1536:0.0000010000)74.8/90:0.0018916841	(Cryptococcus_sp._DSM108352:0.0000010000	(Cryptococcus_sp._DSM111204:0.0000010000	Cryptococcus_sp._DSM111205:0.0000010000)0/62:0.0000010000)70.7/74:0.0014892645)100/100:0.1068895636	(Cryptococcus_sp._DSM109063:0.0476308301	Cryptococcus_sp._OR918:0.0347400930)96.4/96:0.0470703675)100/100:0.1307963341	Kwoniella_shandongensis_CBS12478:0.1926603939)99.4/100:0.1043892947)93.1/60:0.0565665820)100/100:0.1951720713	Cryptococcus_sp._OR849:0.0588173382)96/96:0.0402216274	Cryptococcus_floricola_DSM27421:0.0054350998)71.4/81:0.0053531301	Cryptococcus_wingfieldii_CBS7118:0.0181894021)99.7/100:0.0233010440);
(Cryptococcus_amylolentus_CBS6039:0.0000010000	Cryptococcus_amylolentus_CBS6273:0.0021999420	(((((((((((Cryptococcus_bacillisporus_CA1280:0.0030662585	Cryptococcus_bacillisporus_CA1873:0.0000010000)74.5/99:0.0010707056	(Cryptococcus_decagattii_7685027:0.0000010000	Cryptococcus_decagattii_CBS11687:0.0030701950)100/100:0.0155362894)97.8/100:0.0061221735	(Cryptococcus_gattii_E566:0.0010208607	Cryptococcus_gattii_WM276:0.0000010000)99.3/100:0.0082762680)78.5/91:0.0016837889	((Cryptococcus_deuterogattii_CBS10090:0.0000010000	Cryptococcus_deuterogattii_R265:0.0010193239)100/100:0.0172611500	(Cryptococcus_tetragattii_CBS11718:0.0030597425	Cryptococcus_tetragattii_IND107:0.0010204612)84.2/97:0.0024298902)35.6/66:0.0020416857)85.7/89:0.0026330909	(Cryptococcus_sp._MF13:0.0000010000	Cryptococcus_sp._MF34:0.0000010000)99.4/100:0.0101826565)99.7/100:0.0394574374	((Cryptococcus_deneoformans_NIH12:0.0030643161	Cryptococcus_deneoformans_NIH433:0.0051205474)99.8/100:0.0197627305	(Cryptococcus_neoformans_125.91:0.0032675724	(((Cryptococcus_neoformans_Bt1:0.0061876098	(Cryptococcus_neoformans_Bt206:0.0010283071	(Cryptococcus_neoformans_Bt22:0.0000010000	Cryptococcus_neoformans_Ftc555-1:0.0000010000)91.3/98:0.0020560282)0/45:0.0000010000)0/44:0.0000010000	Cryptococcus_neoformans_H99:0.0041253702)85.8/74:0.0030974884	(Cryptococcus_neoformans_PMHc1023.ENR:0.0000010000	Cryptococcus_neoformans_T4:0.0000010000)99.9/100:0.0093207477)92.8/97:0.0039359832)96.4/100:0.0104072916)51.4/78:0.0140970096)100/100:0.2138930885	Cryptococcus_sp._CMW60451:0.2357140672)91.5/78:0.0594155095	(Cryptococcus_depauperatus_CBS7841:0.0052982070	Cryptococcus_depauperatus_CBS7855:0.0046918856)100/100:0.2976176654)6.9/48:0.0394728401	(((((Cryptococcus_sp._DSM108351:0.0000010000	Cryptococcus_sp._NCYC1536:0.0000010000)93.3/99:0.0023127384	Cryptococcus_sp._DSM111205:0.0011532210)0/93:0.0000010000	((Cryptococcus_sp._DSM108352:0.0000010000	Cryptococcus_sp._DSM117830:0.0000010000)0/40:0.0000010000	Cryptococcus_sp._DSM111204:0.0000010000)77.5/90:0.0011521683)99.5/100:0.0842451854	(Cryptococcus_sp._DSM109063:0.0352431876	Cryptococcus_sp._OR918:0.0294274010)71.5/84:0.0348618093)100/100:0.9890500029	Kwoniella_shandongensis_CBS12478:0.1961798475)97.1/99:0.1099268915)100/100:0.2419811031	Cryptococcus_sp._OR849:0.2231430674)99.9/100:0.1027070016	(Cryptococcus_floricola_DSM27421:0.0145425509	Cryptococcus_wingfieldii_CBS7118:0.0066382871)21.1/72:0.0037542329)100/100:0.0234128478);
(Cryptococcus_amylolentus_CBS6039:0.0000010000	Cryptococcus_amylolentus_CBS6273:0.0000010000	(((((((((Cryptococcus_bacillisporus_CA1280:0.0022821854	Cryptococcus_bacillisporus_CA1873:0.0000010000)73.9/88:0.0023019598	(Cryptococcus_decagattii_7685027:0.0000010000	Cryptococcus_decagattii_CBS11687:0.0000010000)99.5/100:0.0161506007)89.2/96:0.0045662561	((Cryptococcus_deuterogattii_CBS10090:0.0025931076	Cryptococcus_deuterogattii_R265:0.0000010000)99.8/100:0.0185005685	(Cryptococcus_sp._MF13:0.0022771376	Cryptococcus_sp._MF34:0.0000010000)97.8/100:0.0160643109)0/39:0.0000010000)0/40:0.0000010000	(Cryptococcus_tetragattii_CBS11718:0.0045732998	Cryptococcus_tetragattii_IND107:0.0022843232)97.8/100:0.0114839794)71.8/73:0.0035173248	(Cryptococcus_gattii_E566:0.0000010000	Cryptococcus_gattii_WM276:0.0000010000)86.4/93:0.0056456487)97.7/98:0.0397280849	((Cryptococcus_deneoformans_NIH12:0.0018782007	Cryptococcus_deneoformans_NIH433:0.0000010000)97.4/100:0.0363090412	(((((Cryptococcus_neoformans_125.91:0.0000010000	Cryptococcus_neoformans_H99:0.0000010000)89.3/97:0.0053898858	Cryptococcus_neoformans_Bt1:0.0027032534)78.1/90:0.0026953627	(Cryptococcus_neoformans_Bt206:0.0000010000	Cryptococcus_neoformans_Ftc555-1:0.0000010000)0/65:0.0000010000)0/48:0.0000010000	Cryptococcus_neoformans_Bt22:0.0053936346)87/95:0.0053681058	(Cryptococcus_neoformans_PMHc1023.ENR:0.0000010000	Cryptococcus_neoformans_T4:0.0000010000)76.5/88:0.0027157867)99.5/100:0.0376316792)83.5/91:0.0147791041)100/100:0.2668262569	(((Cryptococcus_depauperatus_CBS7841:0.0000016231	Cryptococcus_depauperatus_CBS7855:0.0081814084)100/100:0.4523530795	Cryptococcus_sp._CMW60451:0.4795999116)66.6/56:0.0793876662	(((Cryptococcus_sp._DSM108351:0.0000010000	((Cryptococcus_sp._DSM108352:0.0000010000	((Cryptococcus_sp._DSM111204:0.0000010000	Cryptococcus_sp._DSM111205:0.0000010000)0/10:0.0000010000	Cryptococcus_sp._NCYC1536:0.0000010000)0/8:0.0000010000)0/7:0.0000010000	Cryptococcus_sp._DSM117830:0.0000010000)0/15:0.0000010000)99.9/100:0.0853123952	(Cryptococcus_sp._DSM109063:0.0306364871	Cryptococcus_sp._OR918:0.0416331674)94.3/97:0.0503931262)100/100:0.2225576069	Kwoniella_shandongensis_CBS12478:0.5739044741)98.3/99:0.1402753883)17/38:0.0262911316)100/100:0.3910842795	Cryptococcus_sp._OR849:0.0868085903)99.6/100:0.1170499211	(Cryptococcus_floricola_DSM27421:0.0252093240	Cryptococcus_wingfieldii_CBS7118:0.0159488793)80.2/97:0.0075464313)99.2/100:0.0269327400);
(Cryptococcus_amylolentus_CBS6039:0.0074436165	(((Cryptococcus_amylolentus_CBS6273:0.0089678425	Cryptococcus_floricola_DSM27421:0.0145525810)99.6/100:0.0894954791	Cryptococcus_sp._OR849:0.0798833752)100/100:0.3053181638	((((((((Cryptococcus_bacillisporus_CA1280:0.0051019513	Cryptococcus_bacillisporus_CA1873:0.0043572672)44.6/67:0.0026340090	(Cryptococcus_decagattii_7685027:0.0012912214	Cryptococcus_decagattii_CBS11687:0.0012942767)84.2/91:0.0027074636)95.2/99:0.0064362380	(Cryptococcus_gattii_E566:0.0105434817	((Cryptococcus_gattii_WM276:0.0039573685	Cryptococcus_tetragattii_IND107:0.0066182889)72.6/93:0.0012977574	(Cryptococcus_sp._MF13:0.0000010018	Cryptococcus_sp._MF34:0.0000010018)84.9/98:0.0013059993)0/42:0.0000010018)98.9/100:0.0079080649)0/53:0.0000010018	Cryptococcus_tetragattii_CBS11718:0.0039160094)59.5/75:0.0009280356	(Cryptococcus_deuterogattii_CBS10090:0.0065716336	Cryptococcus_deuterogattii_R265:0.0039342433)74.7/87:0.0016664628)98.4/96:0.0251026733	((Cryptococcus_deneoformans_NIH12:0.0017444001	Cryptococcus_deneoformans_NIH433:0.0024947561)99.8/100:0.0203240636	(((Cryptococcus_neoformans_125.91:0.0000010018	Cryptococcus_neoformans_Ftc555-1:0.0012955817)93.3/100:0.0039697033	Cryptococcus_neoformans_Bt206:0.0012388341)98.9/100:0.0119470532	(((Cryptococcus_neoformans_Bt1:0.0026269467	Cryptococcus_neoformans_Bt22:0.0013122761)78.9/98:0.0013089967	Cryptococcus_neoformans_H99:0.0000010018)77/98:0.0012946813	(Cryptococcus_neoformans_PMHc1023.ENR:0.0000010018	Cryptococcus_neoformans_T4:0.0000010018)76.7/99:0.0013318147)99.9/100:0.0172955161)91.9/98:0.0088431326)94.2/99:0.0187887040)97.4/97:0.0674164591	((Cryptococcus_depauperatus_CBS7841:0.0000021757	Cryptococcus_depauperatus_CBS7855:0.0094042672)100/100:0.5102457510	Cryptococcus_sp._CMW60451:0.6707369866)51.2/62:0.0395533027)57.8/58:0.0439189804	(((((Cryptococcus_sp._DSM108351:0.0000010018	Cryptococcus_sp._NCYC1536:0.0000010018)0/86:0.0000010018	Cryptococcus_sp._DSM117830:0.0015115175)0/76:0.0000010018	((Cryptococcus_sp._DSM108352:0.0000010018	Cryptococcus_sp._DSM111204:0.0000010018)0/43:0.0000010018	Cryptococcus_sp._DSM111205:0.0000010018)80/93:0.0015093926)99.9/100:0.0442567960	(Cryptococcus_sp._DSM109063:0.0083717041	Cryptococcus_sp._OR918:0.0056465784)62.5/73:0.0091193559)97.2/97:0.0637466769	Kwoniella_shandongensis_CBS12478:0.2388527269)98.8/100:0.1046494824)96.5/95:0.1106445629)100/100:0.3033742842	Cryptococcus_wingfieldii_CBS7118:0.0065951798);
(Cryptococcus_amylolentus_CBS6039:0.0243243260	Cryptococcus_amylolentus_CBS6273:0.0096774872	((((((((((Cryptococcus_bacillisporus_CA1280:0.0000010000	Cryptococcus_bacillisporus_CA1873:0.0000010000)93.4/98:0.0036557286	(Cryptococcus_gattii_E566:0.0000010000	Cryptococcus_gattii_WM276:0.0000010000)98.1/100:0.0060994827)77.9/76:0.0012147141	((Cryptococcus_sp._MF13:0.0000010000	Cryptococcus_sp._MF34:0.0012133785)99.9/97:0.0110401683	(Cryptococcus_tetragattii_CBS11718:0.0012075943	Cryptococcus_tetragattii_IND107:0.0000010000)94.8/100:0.0049133389)76.8/44:0.0011685107)77.5/43:0.0012173790	(Cryptococcus_decagattii_7685027:0.0000010000	Cryptococcus_decagattii_CBS11687:0.0024314733)98.8/99:0.0073260672)66.7/50:0.0006909509	(Cryptococcus_deuterogattii_CBS10090:0.0000010000	Cryptococcus_deuterogattii_R265:0.0012099741)99.2/100:0.0102771867)92.7/80:0.0179546546	((Cryptococcus_deneoformans_NIH12:0.0000010000	Cryptococcus_deneoformans_NIH433:0.0012216041)96.9/98:0.0088215864	(((Cryptococcus_neoformans_125.91:0.0000010000	Cryptococcus_neoformans_H99:0.0012088408)96.8/100:0.0036407590	(Cryptococcus_neoformans_PMHc1023.ENR:0.0000010000	Cryptococcus_neoformans_T4:0.0000010000)92.2/98:0.0024270354)0/63:0.0000010000	((Cryptococcus_neoformans_Bt1:0.0000010000	Cryptococcus_neoformans_Bt206:0.0012133662)77.4/83:0.0012156369	(Cryptococcus_neoformans_Bt22:0.0024264774	Cryptococcus_neoformans_Ftc555-1:0.0000010000)94.6/99:0.0036463497)87.5/83:0.0024253184)95.9/81:0.0096396383)53.6/66:0.0129381550)100/100:0.1716953307	(((((((Cryptococcus_sp._DSM108351:0.0000010000	Cryptococcus_sp._DSM111204:0.0000010000)0/12:0.0000010000	Cryptococcus_sp._DSM108352:0.0000010000)0/12:0.0000010000	Cryptococcus_sp._DSM117830:0.0012284418)0/12:0.0000010000	Cryptococcus_sp._DSM111205:0.0000010000)0/57:0.0000010000	Cryptococcus_sp._NCYC1536:0.0012284950)99.6/100:0.0396165398	(Cryptococcus_sp._DSM109063:0.0393498261	Cryptococcus_sp._OR918:0.0326073735)92.2/99:0.0165813067)100/100:0.0981870895	Kwoniella_shandongensis_CBS12478:0.1250722515)99.6/100:0.1068958726)93.8/95:0.0878359283	((Cryptococcus_depauperatus_CBS7841:0.0094588499	Cryptococcus_depauperatus_CBS7855:0.0087024532)100/100:0.5769913992	Cryptococcus_sp._CMW60451:0.3952896041)98.9/100:0.1563341377)100/100:0.3296515929	Cryptococcus_sp._OR849:0.0834630906)99.9/100:0.0949618489	(Cryptococcus_floricola_DSM27421:0.0078266051	Cryptococcus_wingfieldii_CBS7118:0.0172373581)93.4/74:0.0069264512)88.2/73:0.0067608617);
(Cryptococcus_amylolentus_CBS6039:0.0030229152	Cryptococcus_amylolentus_CBS6273:0.0061163955	((((((((((((Cryptococcus_bacillisporus_CA1280:0.0014340890	Cryptococcus_bacillisporus_CA1873:0.0000010000)93.1/96:0.0028634942	Cryptococcus_tetragattii_IND107:0.0014319946)0/41:0.0000010000	((Cryptococcus_decagattii_7685027:0.0000010000	Cryptococcus_tetragattii_CBS11718:0.0000010000)0/41:0.0000010000	Cryptococcus_decagattii_CBS11687:0.0000010000)0/39:0.0000010000)0/53:0.0000010000	(Cryptococcus_sp._MF13:0.0014336964	Cryptococcus_sp._MF34:0.0000010000)96.3/96:0.0057511787)22.1/49:0.0014305571	(Cryptococcus_gattii_E566:0.0000010000	Cryptococcus_gattii_WM276:0.0000010000)77.7/86:0.0014344265)80.6/67:0.0025162148	(Cryptococcus_deuterogattii_CBS10090:0.0000010000	Cryptococcus_deuterogattii_R265:0.0000010000)88.3/98:0.0040865522)93.2/87:0.0063384159	(((((Cryptococcus_neoformans_125.91:0.0000010000	Cryptococcus_neoformans_H99:0.0014310317)0/5:0.0000010000	((Cryptococcus_neoformans_Bt22:0.0000010000	Cryptococcus_neoformans_T4:0.0000010000)0/30:0.0000010000	Cryptococcus_neoformans_Ftc555-1:0.0000010000)0/20:0.0000010000)0/12:0.0000010000	Cryptococcus_neoformans_Bt206:0.0000010000)0/18:0.0000010000	Cryptococcus_neoformans_PMHc1023.ENR:0.0000010000)0/38:0.0000010000	Cryptococcus_neoformans_Bt1:0.0028686947)93.9/98:0.0057782009)90.7/87:0.0102124901	(Cryptococcus_deneoformans_NIH12:0.0028418514	Cryptococcus_deneoformans_NIH433:0.0000010000)90.5/95:0.0086618967)100/100:0.1465173113	(((Cryptococcus_depauperatus_CBS7841:0.0000025651	Cryptococcus_depauperatus_CBS7855:0.0028382975)100/100:0.2132887604	Cryptococcus_sp._CMW60451:0.2375436900)99.9/100:0.1257722597	((((Cryptococcus_sp._DSM108351:0.0014918396	(Cryptococcus_sp._DSM111205:0.0000010000	Cryptococcus_sp._NCYC1536:0.0000010000)0/79:0.0000010000)82.2/93:0.0014901302	((Cryptococcus_sp._DSM108352:0.0000010000	Cryptococcus_sp._DSM111204:0.0000010000)0/77:0.0000010000	Cryptococcus_sp._DSM117830:0.0000010000)0/75:0.0000010000)96.2/98:0.0190831456	(Cryptococcus_sp._DSM109063:0.0105547907	Cryptococcus_sp._OR918:0.0059734883)53.1/77:0.0051512701)100/100:0.2471197120	Kwoniella_shandongensis_CBS12478:0.2196324373)99.8/99:0.0939560329)29.8/57:0.0208756248)100/100:0.2687816572	Cryptococcus_sp._OR849:0.0219168419)98.8/100:0.0436677359	Cryptococcus_wingfieldii_CBS7118:0.0077744041)75.8/86:0.0014682768	Cryptococcus_floricola_DSM27421:0.0107085382)95.2/99:0.0061541168);
(Cryptococcus_amylolentus_CBS6039:0.0137812265	Cryptococcus_amylolentus_CBS6273:0.0054525361	(((((((Cryptococcus_bacillisporus_CA1280:0.0000010028	Cryptococcus_decagattii_7685027:0.0000010028)0/68:0.0000010028	(Cryptococcus_deuterogattii_R265:0.0081933968	(Cryptococcus_gattii_WM276:0.0137958684	((Cryptococcus_sp._MF13:0.0000010028	Cryptococcus_sp._MF34:0.0000010028)92/97:0.0027274178	Cryptococcus_tetragattii_IND107:0.0000010028)0/57:0.0000010028)75.9/92:0.0027117598)78/88:0.0027179880)99.1/100:0.0296014891	((Cryptococcus_deneoformans_NIH12:0.0026805011	Cryptococcus_deneoformans_NIH433:0.0026862110)99.3/100:0.0223808125	((Cryptococcus_neoformans_Bt1:0.0000010028	Cryptococcus_neoformans_Bt22:0.0026781103)89.3/97:0.0053785471	((Cryptococcus_neoformans_H99:0.0000010028	Cryptococcus_neoformans_PMHc1023.ENR:0.0000010028)0/17:0.0000010028	Cryptococcus_neoformans_T4:0.0000010028)0/48:0.0000010028)85.4/90:0.0068709555)61/83:0.0021608636)99.3/100:0.0631605781	(((((Cryptococcus_bacillisporus_CA1873:0.0063108832	Cryptococcus_decagattii_CBS11687:0.0054859380)93.2/98:0.0082900309	Cryptococcus_gattii_E566:0.0055105160)0/74:0.0000010028	Cryptococcus_deuterogattii_CBS10090:0.0166769006)93.9/93:0.0145028557	Cryptococcus_tetragattii_CBS11718:0.0139209262)99.2/100:0.0433446496	((Cryptococcus_neoformans_125.91:0.0000010028	Cryptococcus_neoformans_Ftc555-1:0.0000010028)0/61:0.0000010028	Cryptococcus_neoformans_Bt206:0.0027568349)95.5/98:0.0244017485)99.6/100:0.0658549251)98.4/99:0.0734058052	(((Cryptococcus_depauperatus_CBS7841:0.0000010028	Cryptococcus_depauperatus_CBS7855:0.0027762397)100/100:0.1104105857	Cryptococcus_sp._CMW60451:0.1687027712)79.3/74:0.0229281689	(((((Cryptococcus_sp._DSM108351:0.0000010028	((Cryptococcus_sp._DSM108352:0.0000010028	Cryptococcus_sp._DSM111204:0.0000010028)0/29:0.0000010028	Cryptococcus_sp._DSM117830:0.0000010028)0/12:0.0000010028)0/8:0.0000010028	Cryptococcus_sp._NCYC1536:0.0000010028)0/21:0.0000010028	Cryptococcus_sp._DSM111205:0.0000010028)87.7/92:0.0108233873	(Cryptococcus_sp._DSM109063:0.0093526600	Cryptococcus_sp._OR918:0.0045665223)93.3/96:0.0155509557)91.2/92:0.0193985348	Kwoniella_shandongensis_CBS12478:0.1106216667)99.6/100:0.0753838873)75.7/72:0.0374444927)100/100:0.2893382966	Cryptococcus_floricola_DSM27421:0.0136067961)80.5/59:0.0119872269	(Cryptococcus_sp._OR849:0.0961578064	Cryptococcus_wingfieldii_CBS7118:0.0000022530)84.2/50:0.0055144119)85.4/81:0.0054357741);
(Cryptococcus_amylolentus_CBS6039:0.0427215111	(((Cryptococcus_amylolentus_CBS6273:0.0318263313	Cryptococcus_floricola_DSM27421:0.0313615200)100/100:0.2850674453	Cryptococcus_sp._OR849:0.2688985435)98.8/100:0.1177745658	(((((((Cryptococcus_bacillisporus_CA1280:0.0151734304	Cryptococcus_decagattii_7685027:0.0183981400)99.9/100:0.0182907329	((Cryptococcus_gattii_WM276:0.0096167409	(Cryptococcus_sp._MF13:0.0022919859	Cryptococcus_sp._MF34:0.0010572851)99.6/100:0.0096150604)0/53:0.0000010011	Cryptococcus_tetragattii_IND107:0.0139268634)100/100:0.0212056833)98.5/99:0.0194467258	Cryptococcus_deuterogattii_R265:0.0304475097)70.2/81:0.0115493199	((((Cryptococcus_bacillisporus_CA1873:0.0186343744	Cryptococcus_decagattii_CBS11687:0.0147469277)100/83:0.0221941491	Cryptococcus_gattii_E566:0.0285199037)90.9/80:0.0043897738	Cryptococcus_deuterogattii_CBS10090:0.0355478743)75.1/72:0.0014342575	Cryptococcus_tetragattii_CBS11718:0.0280171012)100/100:0.0368252374)100/100:0.0787881741	((Cryptococcus_deneoformans_NIH12:0.0143994870	Cryptococcus_deneoformans_NIH433:0.0150962177)100/100:0.0789831928	(((Cryptococcus_neoformans_125.91:0.0010725978	Cryptococcus_neoformans_Ftc555-1:0.0010746172)0/81:0.0002235916	Cryptococcus_neoformans_Bt206:0.0051603464)100/100:0.0892747408	((Cryptococcus_neoformans_Bt1:0.0021205504	(Cryptococcus_neoformans_Bt22:0.0085238226	Cryptococcus_neoformans_H99:0.0010600302)0/47:0.0000010011)86.3/93:0.0028983584	(Cryptococcus_neoformans_PMHc1023.ENR:0.0000010011	Cryptococcus_neoformans_T4:0.0000010011)98.5/100:0.0120875090)100/100:0.0395012468)92.3/96:0.0180032677)99.6/100:0.0459145603)100/100:0.1965218114	((((Cryptococcus_sp._DSM108351:0.0042169283	Cryptococcus_sp._NCYC1536:0.0010605941)81.6/79:0.0023706304	(((Cryptococcus_sp._DSM108352:0.0000010011	Cryptococcus_sp._DSM111204:0.0000010011)86.8/98:0.0010532753	Cryptococcus_sp._DSM111205:0.0000010011)78.5/93:0.0010613619	Cryptococcus_sp._DSM117830:0.0010448188)70.7/78:0.0008015649)99.9/100:0.0606784863	(Cryptococcus_sp._DSM109063:0.0149025044	Cryptococcus_sp._OR918:0.0206668194)97.6/98:0.0393872047)100/100:0.1131704188	Kwoniella_shandongensis_CBS12478:0.2118835872)100/100:0.1215669403)98.9/99:0.1330742976	((Cryptococcus_depauperatus_CBS7841:0.0027881108	Cryptococcus_depauperatus_CBS7855:0.0113299321)100/100:1.1908674443	Cryptococcus_sp._CMW60451:0.8471447155)58.7/79:0.0616755540)99.8/100:0.2791573556)100/100:0.3036653020	Cryptococcus_wingfieldii_CBS7118:0.0083596333);
(Cryptococcus_amylolentus_CBS6039:0.0031454133	Cryptococcus_amylolentus_CBS6273:0.0021998386	(((((((((((Cryptococcus_bacillisporus_CA1280:0.0007987333	(Cryptococcus_decagattii_7685027:0.0045209884	Cryptococcus_decagattii_CBS11687:0.0020709004)99.3/100:0.0082474565)96.2/96:0.0037083697	Cryptococcus_bacillisporus_CA1873:0.0059751710)96.9/90:0.0044659402	(Cryptococcus_deuterogattii_CBS10090:0.0051540761	Cryptococcus_tetragattii_CBS11718:0.0097083327)43.7/51:0.0007417317)0/29:0.0000020820	Cryptococcus_gattii_E566:0.0074338537)99.9/100:0.0148052109	(Cryptococcus_deuterogattii_R265:0.0104295804	((Cryptococcus_gattii_WM276:0.0052215494	Cryptococcus_tetragattii_IND107:0.0074465979)86.8/90:0.0014674658	(Cryptococcus_sp._MF13:0.0000010000	Cryptococcus_sp._MF34:0.0007401120)0/55:0.0000010000)71.8/84:0.0007934509)91.6/93:0.0052553459)96.8/99:0.0179565271	((Cryptococcus_deneoformans_NIH12:0.0040938277	Cryptococcus_deneoformans_NIH433:0.0157193333)84/82:0.0070939177	((Cryptococcus_neoformans_125.91:0.0007401822	(Cryptococcus_neoformans_Bt206:0.0014821193	Cryptococcus_neoformans_Ftc555-1:0.0000010000)0/56:0.0000010000)96/99:0.0029836236	((Cryptococcus_neoformans_Bt1:0.0007398011	Cryptococcus_neoformans_Bt22:0.0007395717)79.6/90:0.0007382140	(Cryptococcus_neoformans_H99:0.0007389878	(Cryptococcus_neoformans_PMHc1023.ENR:0.0000010000	Cryptococcus_neoformans_T4:0.0000010000)95.9/99:0.0022218057)0/37:0.0000010000)86.8/92:0.0014713359)99.8/100:0.0134771488)95.9/97:0.0143694271)100/100:0.0984838054	(((((Cryptococcus_sp._DSM108351:0.0000010000	(Cryptococcus_sp._DSM108352:0.0000010000	Cryptococcus_sp._DSM117830:0.0000010000)0/19:0.0000010000)0/22:0.0000010000	(Cryptococcus_sp._DSM111204:0.0000010000	Cryptococcus_sp._DSM111205:0.0000010000)0/21:0.0000010000)0/64:0.0000010000	Cryptococcus_sp._NCYC1536:0.0007728192)99.9/100:0.0845064079	(Cryptococcus_sp._DSM109063:0.0997967821	Cryptococcus_sp._OR918:0.0559622584)99.6/100:0.0607654325)100/100:0.4355205972	Kwoniella_shandongensis_CBS12478:0.2217763966)100/100:0.1285425259)14.5/51:0.0149272419	((Cryptococcus_depauperatus_CBS7841:0.0044908286	Cryptococcus_depauperatus_CBS7855:0.0018157433)100/100:0.2490239776	Cryptococcus_sp._CMW60451:0.3967677229)96.8/93:0.0604204076)100/100:0.2527836524	Cryptococcus_sp._OR849:0.0492789315)99.8/100:0.0537799456	Cryptococcus_floricola_DSM27421:0.0061126353)72.4/93:0.0022301509	Cryptococcus_wingfieldii_CBS7118:0.0053986955)99.7/100:0.0081206328);
(Cryptococcus_amylolentus_CBS6039:0.0236982611	(((Cryptococcus_amylolentus_CBS6273:0.0282393899	Cryptococcus_floricola_DSM27421:0.0150099572)100/100:0.1630573748	Cryptococcus_sp._OR849:0.1879566256)98.4/98:0.0581294525	(((((((Cryptococcus_bacillisporus_CA1280:0.0227490191	Cryptococcus_decagattii_7685027:0.0149287727)100/100:0.0131576381	Cryptococcus_deuterogattii_R265:0.0227030882)88.4/94:0.0031548579	((Cryptococcus_gattii_WM276:0.0068215123	Cryptococcus_tetragattii_IND107:0.0120960615)73.3/95:0.0004317305	(Cryptococcus_sp._MF13:0.0015738445	Cryptococcus_sp._MF34:0.0005133779)100/100:0.0089122793)99.8/100:0.0089545884)100/100:0.0760974479	(Cryptococcus_deneoformans_NIH12:0.0541655073	(((Cryptococcus_neoformans_Bt1:0.0015708152	Cryptococcus_neoformans_Bt22:0.0015702863)92/99:0.0015901866	Cryptococcus_neoformans_H99:0.0057736141)95.4/99:0.0034938452	(Cryptococcus_neoformans_PMHc1023.ENR:0.0000010018	Cryptococcus_neoformans_T4:0.0000010018)96.2/100:0.0033547380)100/100:0.0512906162)100/100:0.0281351083)97.2/98:0.0177905586	(((((Cryptococcus_bacillisporus_CA1873:0.0032441362	Cryptococcus_decagattii_CBS11687:0.0258755981)100/100:0.0120381092	Cryptococcus_gattii_E566:0.0222556453)87.3/96:0.0015746993	Cryptococcus_deuterogattii_CBS10090:0.0166782504)97.9/99:0.0078522156	Cryptococcus_tetragattii_CBS11718:0.0169706110)100/100:0.0805269970	(Cryptococcus_deneoformans_NIH433:0.0557246420	((Cryptococcus_neoformans_125.91:0.0000010018	Cryptococcus_neoformans_Ftc555-1:0.0005232372)85.8/97:0.0010233653	Cryptococcus_neoformans_Bt206:0.0010661353)100/100:0.0598822794)100/100:0.0325144151)99.4/100:0.0296764542)100/100:0.2528816973	((Cryptococcus_depauperatus_CBS7841:0.0080461523	Cryptococcus_depauperatus_CBS7855:0.0032303060)100/100:0.4686047371	Cryptococcus_sp._CMW60451:0.8706148773)97/69:0.0836936105)43.3/51:0.0463900484	(((Cryptococcus_sp._DSM108351:0.0015709563	((((Cryptococcus_sp._DSM108352:0.0000010018	Cryptococcus_sp._DSM111204:0.0000010018)0/45:0.0000010018	Cryptococcus_sp._DSM111205:0.0000010018)80.3/89:0.0005248470	Cryptococcus_sp._DSM117830:0.0005246657)78.3/86:0.0005242106	Cryptococcus_sp._NCYC1536:0.0005247118)78.2/90:0.0010516983)100/100:0.0661040989	(Cryptococcus_sp._DSM109063:0.0272287001	Cryptococcus_sp._OR918:0.0233109848)99.8/100:0.0492680693)100/100:0.2586569772	Kwoniella_shandongensis_CBS12478:0.5313863805)100/100:0.1228597695)100/100:0.4011656185)100/100:0.2038321849	Cryptococcus_wingfieldii_CBS7118:0.0191782681);
(Cryptococcus_amylolentus_CBS6039:0.0000010000	Cryptococcus_amylolentus_CBS6273:0.0014211600	((((((((((Cryptococcus_bacillisporus_CA1280:0.0043093507	Cryptococcus_bacillisporus_CA1873:0.0028637026)90/98:0.0048652505	(Cryptococcus_decagattii_7685027:0.0014059553	Cryptococcus_decagattii_CBS11687:0.0028481721)100/100:0.0213646113)90.4/96:0.0057830381	((Cryptococcus_gattii_E566:0.0000010000	Cryptococcus_gattii_WM276:0.0028622039)98.8/100:0.0086854446	(Cryptococcus_sp._MF13:0.0014326665	Cryptococcus_sp._MF34:0.0000010000)91/99:0.0046657520)73.4/82:0.0020227844)87.4/94:0.0033510532	(Cryptococcus_tetragattii_CBS11718:0.0000010000	Cryptococcus_tetragattii_IND107:0.0014327900)98.2/100:0.0088393951)82.5/94:0.0043994300	(Cryptococcus_deuterogattii_CBS10090:0.0025008975	Cryptococcus_deuterogattii_R265:0.0000010000)89/99:0.0076171206)99.9/100:0.0549779979	((Cryptococcus_deneoformans_NIH12:0.0000010000	Cryptococcus_deneoformans_NIH433:0.0057686210)99.9/100:0.0305814295	((Cryptococcus_neoformans_125.91:0.0014273200	Cryptococcus_neoformans_H99:0.0042883821)75/90:0.0013853119	((Cryptococcus_neoformans_Bt1:0.0016146885	(Cryptococcus_neoformans_Bt206:0.0030502826	(Cryptococcus_neoformans_PMHc1023.ENR:0.0000010000	Cryptococcus_neoformans_T4:0.0000010000)93.4/99:0.0055455058)60.1/78:0.0028538968)81.2/46:0.0026740845	(Cryptococcus_neoformans_Bt22:0.0014273847	Cryptococcus_neoformans_Ftc555-1:0.0087041862)75.6/74:0.0014375790)75.8/44:0.0014715409)99.8/100:0.0303540603)90.7/97:0.0173546410)100/100:0.1019505975	((Cryptococcus_depauperatus_CBS7841:0.0107730058	Cryptococcus_depauperatus_CBS7855:0.0018533342)100/100:0.2918403447	((((Cryptococcus_sp._DSM108351:0.0016638304	((((Cryptococcus_sp._DSM108352:0.0000010000	Cryptococcus_sp._DSM117830:0.0000010000)0/36:0.0000010000	Cryptococcus_sp._DSM111204:0.0000010000)0/59:0.0000010000	Cryptococcus_sp._NCYC1536:0.0028511334)0/34:0.0000010000	Cryptococcus_sp._DSM111205:0.0028575242)72/85:0.0011881039)100/100:0.1186638395	Cryptococcus_sp._OR918:0.0229748502)27.5/64:0.0124722585	Cryptococcus_sp._DSM109063:0.0264494540)100/100:0.1503622470	Kwoniella_shandongensis_CBS12478:0.2716251069)98.1/94:0.0621267323)80/65:0.0359425403)50.8/61:0.0336648658	Cryptococcus_sp._CMW60451:0.4347606881)100/100:0.1847044541	Cryptococcus_sp._OR849:0.0633129300)99.6/100:0.0541928147	(Cryptococcus_floricola_DSM27421:0.0118768795	Cryptococcus_wingfieldii_CBS7118:0.0115094146)94.5/100:0.0098619339)97.7/100:0.0144995419);
(Cryptococcus_amylolentus_CBS6039:0.0000010000	Cryptococcus_amylolentus_CBS6273:0.0000010000	((((((((((Cryptococcus_bacillisporus_CA1280:0.0045666183	(Cryptococcus_bacillisporus_CA1873:0.0000010000	(Cryptococcus_decagattii_7685027:0.0000010000	Cryptococcus_decagattii_CBS11687:0.0000010000)97.2/98:0.0068848650)0/50:0.0000010000)93.7/96:0.0091953672	(Cryptococcus_gattii_E566:0.0000010000	Cryptococcus_gattii_WM276:0.0000010000)94.4/100:0.0092100819)91.6/57:0.0067996798	(Cryptococcus_sp._MF13:0.0022699657	Cryptococcus_sp._MF34:0.0022812031)88/97:0.0046258076)74.5/47:0.0023027626	(Cryptococcus_tetragattii_CBS11718:0.0068628881	Cryptococcus_tetragattii_IND107:0.0000010000)93/99:0.0069260411)91/77:0.0091804078	(Cryptococcus_deuterogattii_CBS10090:0.0031244661	Cryptococcus_deuterogattii_R265:0.0081802054)93.6/99:0.0131136053)99.5/99:0.0501588932	((Cryptococcus_deneoformans_NIH12:0.0022775467	Cryptococcus_deneoformans_NIH433:0.0000010000)97.4/100:0.0249100931	((((Cryptococcus_neoformans_125.91:0.0000010000	Cryptococcus_neoformans_H99:0.0022739979)91/92:0.0022694121	(Cryptococcus_neoformans_Bt1:0.0000010000	(Cryptococcus_neoformans_Bt22:0.0000010000	Cryptococcus_neoformans_Ftc555-1:0.0000010000)92.3/96:0.0022736508)0/19:0.0000010000)0/45:0.0000010000	(Cryptococcus_neoformans_PMHc1023.ENR:0.0000010000	Cryptococcus_neoformans_T4:0.0000010000)96.1/96:0.0068765592)74.1/73:0.0045476285	Cryptococcus_neoformans_Bt206:0.0000010000)99.7/100:0.0381576146)95.2/98:0.0302354298)99.9/100:0.1252106033	((((Cryptococcus_sp._DSM108351:0.0000010000	(Cryptococcus_sp._DSM108352:0.0000010000	(Cryptococcus_sp._DSM111204:0.0000010000	(Cryptococcus_sp._DSM111205:0.0000010000	Cryptococcus_sp._DSM117830:0.0000010000)0/26:0.0000010000)0/19:0.0000010000)0/23:0.0000010000)0/53:0.0000010000	Cryptococcus_sp._NCYC1536:0.0022771416)99.9/100:0.0877362989	(Cryptococcus_sp._DSM109063:0.0275073175	Cryptococcus_sp._OR918:0.0034866855)93.7/96:0.0327152053)100/100:0.2067227418	Kwoniella_shandongensis_CBS12478:0.4286092032)86.5/87:0.0698003656)15.9/49:0.0309250544	((Cryptococcus_depauperatus_CBS7841:0.0000021874	Cryptococcus_depauperatus_CBS7855:0.0049853859)100/100:0.5372011783	Cryptococcus_sp._CMW60451:0.5322960020)85.5/88:0.0731576177)100/100:0.2192118617	Cryptococcus_sp._OR849:0.0308936213)99.5/100:0.0691331212	(Cryptococcus_floricola_DSM27421:0.0151857328	Cryptococcus_wingfieldii_CBS7118:0.0125964933)89.6/97:0.0113950228)99.2/100:0.0279938051);
(Cryptococcus_amylolentus_CBS6039:0.0000010000	Cryptococcus_amylolentus_CBS6273:0.0000010000	((((((((((Cryptococcus_bacillisporus_CA1280:0.0000010000	Cryptococcus_bacillisporus_CA1873:0.0000010000)0/50:0.0000010000	(Cryptococcus_decagattii_7685027:0.0000010000	Cryptococcus_decagattii_CBS11687:0.0024469010)99.3/100:0.0198427100)99.2/100:0.0283422556	(((Cryptococcus_gattii_E566:0.0000010000	Cryptococcus_gattii_WM276:0.0000010000)98.7/100:0.0200883783	(Cryptococcus_tetragattii_CBS11718:0.0024473706	Cryptococcus_tetragattii_IND107:0.0000010000)99.4/100:0.0202737677)70.5/71:0.0048257708	(Cryptococcus_sp._MF13:0.0000010000	Cryptococcus_sp._MF34:0.0000010000)0/66:0.0000010000)97.8/95:0.0199261553)89.4/82:0.0118575833	(Cryptococcus_deuterogattii_CBS10090:0.0000010000	Cryptococcus_deuterogattii_R265:0.0000010000)96.9/100:0.0197904484)85.8/82:0.0274741085	((Cryptococcus_deneoformans_NIH12:0.0023794475	Cryptococcus_deneoformans_NIH433:0.0025514181)100/100:0.0736322754	((Cryptococcus_neoformans_125.91:0.0049385363	((Cryptococcus_neoformans_Bt1:0.0000010000	(Cryptococcus_neoformans_Bt206:0.0000010000	(Cryptococcus_neoformans_Ftc555-1:0.0024572113	(Cryptococcus_neoformans_PMHc1023.ENR:0.0000010000	Cryptococcus_neoformans_T4:0.0000010000)76.4/92:0.0024586317)0/12:0.0000010000)0/9:0.0000010000)0/12:0.0000010000	Cryptococcus_neoformans_H99:0.0000010000)0/13:0.0000010000)76.1/81:0.0023015566	Cryptococcus_neoformans_Bt22:0.0026150058)96.8/99:0.0293859230)90.2/92:0.0358553158)96/94:0.0639105787	(Cryptococcus_depauperatus_CBS7841:0.0071018488	Cryptococcus_depauperatus_CBS7855:0.0067603778)100/100:0.4544278151)49.8/72:0.0547555365	((((((Cryptococcus_sp._DSM108351:0.0000010000	Cryptococcus_sp._NCYC1536:0.0000010000)0/13:0.0000010000	Cryptococcus_sp._DSM117830:0.0000010000)0/23:0.0000010000	Cryptococcus_sp._DSM111205:0.0000010000)0/72:0.0000010000	(Cryptococcus_sp._DSM108352:0.0000010000	Cryptococcus_sp._DSM111204:0.0000010000)73.4/94:0.0024751424)99.9/100:0.0725599230	(Cryptococcus_sp._DSM109063:0.0349017070	Cryptococcus_sp._OR918:0.0179042599)75.3/87:0.0075542036)99.1/100:0.1151026245	Kwoniella_shandongensis_CBS12478:0.4265328732)97.4/94:0.1019722072)80.5/87:0.0368855035	Cryptococcus_sp._CMW60451:0.2508118857)100/100:0.1643872688	Cryptococcus_sp._OR849:0.0301571146)99.3/100:0.0615796006	(Cryptococcus_floricola_DSM27421:0.0204673500	Cryptococcus_wingfieldii_CBS7118:0.0079644901)18.4/72:0.0015878392)93.3/98:0.0105156408);
(Cryptococcus_amylolentus_CBS6039:0.0000010000	Cryptococcus_amylolentus_CBS6273:0.0000010000	(((((((((Cryptococcus_bacillisporus_CA1280:0.0024911926	Cryptococcus_bacillisporus_CA1873:0.0025905546)100/100:0.0222726336	(Cryptococcus_decagattii_7685027:0.0000010000	Cryptococcus_decagattii_CBS11687:0.0000010000)99.9/100:0.0165391626)94.1/92:0.0085182678	((Cryptococcus_deuterogattii_CBS10090:0.0025665260	Cryptococcus_deuterogattii_R265:0.0032467458)100/100:0.0930496012	((Cryptococcus_gattii_E566:0.0000010000	Cryptococcus_gattii_WM276:0.0052345476)100/100:0.0213312506	((Cryptococcus_sp._MF13:0.0096109931	Cryptococcus_sp._MF34:0.0000010000)100/100:0.0197885208	(Cryptococcus_tetragattii_CBS11718:0.0007243431	Cryptococcus_tetragattii_IND107:0.0007316752)100/100:0.0173477081)85.1/85:0.0077319057)2.5/48:0.0018365955)20.7/56:0.0047246663)100/100:0.0744907841	((Cryptococcus_deneoformans_NIH12:0.0010351160	Cryptococcus_deneoformans_NIH433:0.0004564966)100/100:0.0430012633	(((((Cryptococcus_neoformans_125.91:0.0007495344	Cryptococcus_neoformans_H99:0.0000010000)0/60:0.0000010000	(Cryptococcus_neoformans_Bt1:0.0015037118	Cryptococcus_neoformans_Bt206:0.0000010000)84.9/96:0.0007498602)87/96:0.0007497783	Cryptococcus_neoformans_Ftc555-1:0.0007500394)0/51:0.0000010000	Cryptococcus_neoformans_Bt22:0.0015017796)67.5/86:0.0004827867	(Cryptococcus_neoformans_PMHc1023.ENR:0.0007495795	Cryptococcus_neoformans_T4:0.0000010000)88.9/99:0.0025226491)100/100:0.0361562159)99.3/100:0.0255017988)100/100:0.1345135576	(((((((Cryptococcus_sp._DSM108351:0.0000010000	Cryptococcus_sp._DSM108352:0.0000010000)0/71:0.0000010000	Cryptococcus_sp._DSM111205:0.0013854890)0/61:0.0000010000	Cryptococcus_sp._DSM111204:0.0000010000)0/52:0.0000010000	Cryptococcus_sp._NCYC1536:0.0007079759)72.7/81:0.0005042389	Cryptococcus_sp._DSM117830:0.0030792219)100/100:0.0663543600	(Cryptococcus_sp._DSM109063:0.0231710169	Cryptococcus_sp._OR918:0.0171315309)96.8/99:0.0248008874)100/100:0.1800325936	Kwoniella_shandongensis_CBS12478:0.3063319857)100/100:0.1188538245)41.8/57:0.0133152303	(Cryptococcus_depauperatus_CBS7841:0.0000010000	Cryptococcus_depauperatus_CBS7855:0.0061917272)100/100:0.7826654199)47.3/66:0.0251750381	Cryptococcus_sp._CMW60451:0.1800529587)100/100:0.1839339207	Cryptococcus_sp._OR849:0.0493426855)100/100:0.0672998361	(Cryptococcus_floricola_DSM27421:0.0059169596	Cryptococcus_wingfieldii_CBS7118:0.0060342869)96.3/100:0.0070821865)99.5/100:0.0126702496);
(Cryptococcus_amylolentus_CBS6039:0.0000009998	Cryptococcus_amylolentus_CBS6273:0.0000009998	(((((((((((Cryptococcus_bacillisporus_CA1280:0.0043781488	Cryptococcus_bacillisporus_CA1873:0.0021995993)84.8/95:0.0043400325	(Cryptococcus_decagattii_7685027:0.0125218911	Cryptococcus_decagattii_CBS11687:0.0000009998)99.6/100:0.0200381843)96.7/99:0.0110610479	((Cryptococcus_deuterogattii_CBS10090:0.0021913752	Cryptococcus_deuterogattii_R265:0.0000009998)96.2/99:0.0112135245	(Cryptococcus_gattii_E566:0.0021991877	Cryptococcus_gattii_WM276:0.0000009998)99.8/100:0.0247435180)47.1/72:0.0043201513)0/68:0.0000020774	((Cryptococcus_sp._MF13:0.0000009998	Cryptococcus_sp._MF34:0.0043986235)95.5/97:0.0088347271	(Cryptococcus_tetragattii_CBS11718:0.0000009998	Cryptococcus_tetragattii_IND107:0.0022039841)98.8/100:0.0155968299)29.1/50:0.0022352778)92.6/86:0.0337535318	((Cryptococcus_deneoformans_NIH12:0.0000009998	Cryptococcus_deneoformans_NIH433:0.0021987162)100/100:0.0465583985	((Cryptococcus_neoformans_125.91:0.0000009998	Cryptococcus_neoformans_H99:0.0000009998)0/71:0.0000009998	((((Cryptococcus_neoformans_Bt1:0.0021622331	Cryptococcus_neoformans_Bt206:0.0021666620)0/14:0.0000009998	Cryptococcus_neoformans_Ftc555-1:0.0021634086)0/14:0.0000009998	Cryptococcus_neoformans_Bt22:0.0000009998)0/14:0.0000009998	(Cryptococcus_neoformans_PMHc1023.ENR:0.0021614722	Cryptococcus_neoformans_T4:0.0000009998)92.4/98:0.0043282692)82/60:0.0021650870)98.9/100:0.0329028990)94.5/97:0.0295767781)99.9/97:0.1658470614	(((((((Cryptococcus_sp._DSM108351:0.0000009998	Cryptococcus_sp._DSM108352:0.0000009998)0/27:0.0000009998	(Cryptococcus_sp._DSM111204:0.0000009998	Cryptococcus_sp._NCYC1536:0.0000009998)0/21:0.0000009998)0/10:0.0000009998	Cryptococcus_sp._DSM117830:0.0000009998)0/39:0.0000009998	Cryptococcus_sp._DSM111205:0.0000009998)100/100:0.1927506972	Cryptococcus_sp._DSM109063:0.0503063361)3.9/48:0.0124259238	Cryptococcus_sp._OR918:0.0120228920)100/100:0.2795390389	Kwoniella_shandongensis_CBS12478:0.4669177855)98.9/100:0.1692292341)77.5/84:0.0577549178	(Cryptococcus_depauperatus_CBS7841:0.0000028647	Cryptococcus_depauperatus_CBS7855:0.0180807648)100/100:1.2100995568)31.4/68:0.0543286839	Cryptococcus_sp._CMW60451:0.4718886387)100/100:0.2884630261	Cryptococcus_sp._OR849:0.0923544273)97.8/98:0.0801570980	Cryptococcus_floricola_DSM27421:0.0170078664)57.8/82:0.0014932234	Cryptococcus_wingfieldii_CBS7118:0.0553257430)97.6/100:0.0179545596);
(Cryptococcus_amylolentus_CBS6039:0.0000010000	Cryptococcus_amylolentus_CBS6273:0.0000010000	((((((((((((Cryptococcus_bacillisporus_CA1280:0.0085613313	Cryptococcus_bacillisporus_CA1873:0.0028129847)95.4/99:0.0117450917	(Cryptococcus_decagattii_7685027:0.0056897622	Cryptococcus_decagattii_CBS11687:0.0000010000)96/100:0.0115021120)72.6/92:0.0026604214	(Cryptococcus_gattii_E566:0.0000010000	Cryptococcus_gattii_WM276:0.0000010000)93.7/99:0.0085923298)88.4/91:0.0057428317	((Cryptococcus_sp._MF13:0.0000010000	Cryptococcus_sp._MF34:0.0000010000)91.2/98:0.0056459466	(Cryptococcus_tetragattii_CBS11718:0.0000010000	Cryptococcus_tetragattii_IND107:0.0028140390)87.3/98:0.0028192864)0/64:0.0000010000)84.5/88:0.0054554020	(Cryptococcus_deuterogattii_CBS10090:0.0028286288	Cryptococcus_deuterogattii_R265:0.0000010000)93.4/99:0.0115661451)92.1/96:0.0240377718	((Cryptococcus_deneoformans_NIH12:0.0028472752	Cryptococcus_deneoformans_NIH433:0.0028797865)98.4/99:0.0270420281	(((Cryptococcus_neoformans_125.91:0.0000010000	Cryptococcus_neoformans_H99:0.0000010000)83/97:0.0028275093	(Cryptococcus_neoformans_Bt1:0.0000010000	Cryptococcus_neoformans_Bt206:0.0028283276)0/52:0.0000010000)79.1/87:0.0031611166	((Cryptococcus_neoformans_Bt22:0.0000010000	Cryptococcus_neoformans_Ftc555-1:0.0028138043)84/94:0.0053349816	(Cryptococcus_neoformans_PMHc1023.ENR:0.0000010000	Cryptococcus_neoformans_T4:0.0000010000)85.4/98:0.0060472270)14.5/62:0.0028615850)91.4/96:0.0161399841)40/75:0.0093646541)99.6/99:0.1374810173	Cryptococcus_sp._CMW60451:0.3566983497)25.2/45:0.0274489349	(((((((Cryptococcus_sp._DSM108351:0.0000010000	Cryptococcus_sp._DSM108352:0.0000010000)0/29:0.0000010000	Cryptococcus_sp._DSM111205:0.0000010000)0/69:0.0000010000	Cryptococcus_sp._DSM111204:0.0031038854)85.2/95:0.0029272104	Cryptococcus_sp._NCYC1536:0.0000010000)32/95:0.0058856261	Cryptococcus_sp._DSM117830:0.0000010000)98.6/100:0.0883114198	(Cryptococcus_sp._DSM109063:0.0488448527	Cryptococcus_sp._OR918:0.0347407484)83.9/95:0.0345281393)100/100:0.2133904033	Kwoniella_shandongensis_CBS12478:0.3147978071)98.7/100:0.1436591376)88.6/65:0.0752782390	(Cryptococcus_depauperatus_CBS7841:0.0088782503	Cryptococcus_depauperatus_CBS7855:0.0000024280)100/100:0.5198755542)99.9/100:0.2617277760	Cryptococcus_sp._OR849:0.1864416882)99.7/100:0.1436971040	Cryptococcus_floricola_DSM27421:0.0112391395)44.1/70:0.0040813077	Cryptococcus_wingfieldii_CBS7118:0.0051175798)99.6/99:0.0311055469);
(Cryptococcus_amylolentus_CBS6039:0.0000010000	Cryptococcus_amylolentus_CBS6273:0.0000010000	(((((((((((((((Cryptococcus_bacillisporus_CA1280:0.0000010000	Cryptococcus_bacillisporus_CA1873:0.0000010000)0/52:0.0000010000	(Cryptococcus_decagattii_7685027:0.0000010000	Cryptococcus_decagattii_CBS11687:0.0000010000)98.4/100:0.0197111661)90.1/87:0.0077000362	(Cryptococcus_sp._MF13:0.0000010000	Cryptococcus_sp._MF34:0.0000010000)93.9/98:0.0115827249)75.8/72:0.0038545637	(Cryptococcus_gattii_E566:0.0000010000	Cryptococcus_gattii_WM276:0.0000010000)78.4/95:0.0038673547)0/32:0.0000010000	Cryptococcus_tetragattii_CBS11718:0.0000010000)0/14:0.0000010000	Cryptococcus_tetragattii_IND107:0.0000010000)75.9/67:0.0034324562	(Cryptococcus_deuterogattii_CBS10090:0.0000010000	Cryptococcus_deuterogattii_R265:0.0038868357)89.4/94:0.0082536566)100/100:0.0631834409	(((((Cryptococcus_neoformans_125.91:0.0000010000	Cryptococcus_neoformans_H99:0.0000010000)87.4/95:0.0078327855	(Cryptococcus_neoformans_PMHc1023.ENR:0.0000010000	Cryptococcus_neoformans_T4:0.0000010000)93.4/97:0.0116787909)23.2/65:0.0038432915	Cryptococcus_neoformans_Bt206:0.0116717624)0/69:0.0000010000	Cryptococcus_neoformans_Bt1:0.0000010000)80/91:0.0039676970	(Cryptococcus_neoformans_Bt22:0.0000010000	Cryptococcus_neoformans_Ftc555-1:0.0077595652)76.4/84:0.0037825825)83.2/92:0.0110479331)87/91:0.0240880630	(Cryptococcus_deneoformans_NIH12:0.0039585707	Cryptococcus_deneoformans_NIH433:0.0000010000)95.1/100:0.0439933659)99.1/98:0.1577706224	Kwoniella_shandongensis_CBS12478:0.4952274287)81.1/57:0.0926715644	((((Cryptococcus_sp._DSM108351:0.0000010000	Cryptococcus_sp._DSM111205:0.0000010000)0/28:0.0000010000	Cryptococcus_sp._DSM111204:0.0000010000)0/70:0.0000010000	(Cryptococcus_sp._DSM108352:0.0000010000	(Cryptococcus_sp._DSM117830:0.0000010000	Cryptococcus_sp._NCYC1536:0.0000010000)0/36:0.0000010000)0/58:0.0000010000)100/100:0.1942145905	(Cryptococcus_sp._DSM109063:0.0864972121	Cryptococcus_sp._OR918:0.0387778429)88.9/96:0.0575533361)100/100:0.2948644029)14.5/31:0.0298241527	((Cryptococcus_depauperatus_CBS7841:0.0088476960	Cryptococcus_depauperatus_CBS7855:0.0073365885)100/100:0.6859536573	Cryptococcus_sp._CMW60451:0.2961127643)56/48:0.0724901916)100/100:0.2754378344	Cryptococcus_sp._OR849:0.1104353188)96.3/98:0.0741981690	Cryptococcus_floricola_DSM27421:0.0212158004)61.2/96:0.0025147113	Cryptococcus_wingfieldii_CBS7118:0.0157362208)90.2/99:0.0078470188);
(Cryptococcus_amylolentus_CBS6039:0.0000010000	Cryptococcus_amylolentus_CBS6273:0.0000010000	(((((((((Cryptococcus_bacillisporus_CA1280:0.0000010000	Cryptococcus_bacillisporus_CA1873:0.0043346420)90.2/95:0.0086471626	(((((Cryptococcus_decagattii_7685027:0.0000010000	(Cryptococcus_gattii_E566:0.0000010000	Cryptococcus_sp._MF13:0.0000010000)0/22:0.0000010000)0/24:0.0000010000	Cryptococcus_tetragattii_IND107:0.0000010000)0/25:0.0000010000	(Cryptococcus_gattii_WM276:0.0000010000	Cryptococcus_sp._MF34:0.0000010000)0/19:0.0000010000)0/15:0.0000010000	Cryptococcus_decagattii_CBS11687:0.0000010000)0/17:0.0000010000	Cryptococcus_tetragattii_CBS11718:0.0000010000)0/42:0.0000010000)80.4/81:0.0043020907	Cryptococcus_deuterogattii_CBS10090:0.0000010000)74.7/74:0.0075926842	Cryptococcus_deuterogattii_R265:0.0990776495)93.4/95:0.0400800673	((Cryptococcus_deneoformans_NIH12:0.0000010000	Cryptococcus_deneoformans_NIH433:0.0043095296)98/100:0.0357361556	(((Cryptococcus_neoformans_125.91:0.0000010000	Cryptococcus_neoformans_Bt206:0.0000010000)0/12:0.0000010000	Cryptococcus_neoformans_H99:0.0000010000)0/10:0.0000010000	((((Cryptococcus_neoformans_Bt1:0.0000010000	Cryptococcus_neoformans_Bt22:0.0000010000)0/19:0.0000010000	Cryptococcus_neoformans_Ftc555-1:0.0000010000)0/15:0.0000010000	Cryptococcus_neoformans_PMHc1023.ENR:0.0000010000)0/11:0.0000010000	Cryptococcus_neoformans_T4:0.0000010000)0/11:0.0000010000)0/52:0.0000010000)97.8/98:0.0652899491)83.9/87:0.0335401492	(((Cryptococcus_depauperatus_CBS7841:0.0044414607	Cryptococcus_depauperatus_CBS7855:0.0042167003)99.2/100:0.1595501797	Cryptococcus_sp._CMW60451:0.2253208738)15.8/58:0.0666992209	((((Cryptococcus_sp._DSM108351:0.0000010000	(Cryptococcus_sp._DSM108352:0.0000010000	(Cryptococcus_sp._DSM111204:0.0000010000	(Cryptococcus_sp._DSM111205:0.0000010000	(Cryptococcus_sp._DSM117830:0.0000010000	Cryptococcus_sp._NCYC1536:0.0000010000)0/15:0.0000010000)0/14:0.0000010000)0/14:0.0000010000)0/16:0.0000010000)100/100:0.1433368566	Cryptococcus_sp._OR918:0.0102974341)34.7/61:0.0071802344	Cryptococcus_sp._DSM109063:0.0010797299)100/100:0.3095781601	Kwoniella_shandongensis_CBS12478:0.3667082481)99/99:0.2116745060)90.2/90:0.0692594542)100/100:0.3184784925	Cryptococcus_sp._OR849:0.0398982448)94.6/98:0.0544388691	Cryptococcus_floricola_DSM27421:0.0042908203)0/55:0.0000010000	Cryptococcus_wingfieldii_CBS7118:0.0085972976)80.2/93:0.0042548593);
(Cryptococcus_amylolentus_CBS6039:0.0000010000	Cryptococcus_amylolentus_CBS6273:0.0000010000	((((((((((((Cryptococcus_bacillisporus_CA1280:0.0034026984	Cryptococcus_bacillisporus_CA1873:0.0000010000)97.8/99:0.0051051787	(Cryptococcus_gattii_E566:0.0000010000	Cryptococcus_gattii_WM276:0.0000010000)97.8/100:0.0068117391)0/48:0.0000010000	(Cryptococcus_decagattii_7685027:0.0000010000	Cryptococcus_decagattii_CBS11687:0.0000010000)89.1/97:0.0034069506)88.4/94:0.0033967229	(Cryptococcus_deuterogattii_CBS10090:0.0016951327	Cryptococcus_deuterogattii_R265:0.0000010000)94.4/99:0.0051160595)76.1/87:0.0017054665	(Cryptococcus_tetragattii_CBS11718:0.0034173045	Cryptococcus_tetragattii_IND107:0.0250122862)92/97:0.0050820323)83/86:0.0034231041	(Cryptococcus_sp._MF13:0.0016986844	Cryptococcus_sp._MF34:0.0000010000)73.9/82:0.0016814518)100/100:0.0777383137	((Cryptococcus_deneoformans_NIH12:0.0033958028	Cryptococcus_deneoformans_NIH433:0.0000010000)99.9/99:0.0284723263	((((Cryptococcus_neoformans_125.91:0.0000010000	Cryptococcus_neoformans_H99:0.0016753823)0/50:0.0000010000	Cryptococcus_neoformans_Bt206:0.0016759898)85.2/94:0.0016771742	(Cryptococcus_neoformans_Bt1:0.0000010000	(Cryptococcus_neoformans_Bt22:0.0000010000	Cryptococcus_neoformans_Ftc555-1:0.0016744918)85/95:0.0016759200)0/37:0.0000010000)75.3/75:0.0014914813	(Cryptococcus_neoformans_PMHc1023.ENR:0.0000010000	Cryptococcus_neoformans_T4:0.0000010000)92.6/96:0.0052410061)99.1/98:0.0212580031)67.9/73:0.0104842909)100/100:0.1498713810	((Cryptococcus_depauperatus_CBS7841:0.0033555345	Cryptococcus_depauperatus_CBS7855:0.0000010000)100/100:0.4144932003	Cryptococcus_sp._CMW60451:0.1414163314)97.3/98:0.0759553610)65.5/75:0.0304321264	(((((((Cryptococcus_sp._DSM108351:0.0000010000	Cryptococcus_sp._DSM108352:0.0000010000)0/19:0.0000010000	Cryptococcus_sp._NCYC1536:0.0000010000)0/26:0.0000010000	Cryptococcus_sp._DSM111204:0.0000010000)0/25:0.0000010000	Cryptococcus_sp._DSM117830:0.0000010000)75/93:0.0016903558	Cryptococcus_sp._DSM111205:0.0000010000)98.8/100:0.0672278101	(Cryptococcus_sp._DSM109063:0.0191715926	Cryptococcus_sp._OR918:0.0379256111)96/95:0.0601249957)100/100:0.2144753764	Kwoniella_shandongensis_CBS12478:0.3522316099)99.8/100:0.1430775039)100/100:0.3218729863	Cryptococcus_sp._OR849:0.0304334062)100/100:0.0814546746	Cryptococcus_floricola_DSM27421:0.0086194866)69.9/82:0.0031427790	Cryptococcus_wingfieldii_CBS7118:0.0049471657)99/100:0.0117076406);
(Cryptococcus_amylolentus_CBS6039:0.0000010000	(((Cryptococcus_amylolentus_CBS6273:0.0000010000	Cryptococcus_sp._OR849:0.0060331770)0/59:0.0000010000	((((((((((((Cryptococcus_bacillisporus_CA1280:0.0000010000	Cryptococcus_sp._MF34:0.0000010000)0/13:0.0000010000	Cryptococcus_bacillisporus_CA1873:0.0000010000)0/10:0.0000010000	Cryptococcus_sp._MF13:0.0000010000)0/18:0.0000010000	Cryptococcus_decagattii_7685027:0.0000010000)0/13:0.0000010000	Cryptococcus_gattii_WM276:0.0000010000)0/18:0.0000010000	(Cryptococcus_deuterogattii_CBS10090:0.0000010000	Cryptococcus_tetragattii_CBS11718:0.0000010000)0/80:0.0000010000)0/2:0.0000010000	Cryptococcus_tetragattii_IND107:0.0000010000)0/9:0.0000010000	Cryptococcus_decagattii_CBS11687:0.0000010000)0/2:0.0000010000	Cryptococcus_deuterogattii_R265:0.0000010000)0/43:0.0000010000	Cryptococcus_gattii_E566:0.1482917606)0/45:0.0000010000	(((Cryptococcus_deneoformans_NIH12:0.0061845150	Cryptococcus_deneoformans_NIH433:0.0000010000)0/40:0.0000010000	((((Cryptococcus_neoformans_125.91:0.0000010000	(Cryptococcus_neoformans_Ftc555-1:0.0000010000	(Cryptococcus_neoformans_H99:0.0000010000	Cryptococcus_neoformans_T4:0.0000010000)0/9:0.0000010000)0/7:0.0000010000)0/6:0.0000010000	Cryptococcus_neoformans_Bt206:0.0000010000)0/5:0.0000010000	Cryptococcus_neoformans_Bt22:0.0000010000)0/6:0.0000010000	Cryptococcus_neoformans_PMHc1023.ENR:0.0000010000)0/29:0.0000010000)0/48:0.0000010000	Cryptococcus_neoformans_Bt1:0.0274276113)92.2/94:0.0183461266)97.1/97:0.0525488618	((Cryptococcus_depauperatus_CBS7841:0.0000010000	Cryptococcus_depauperatus_CBS7855:0.0123084297)99.5/100:0.0685738954	((Cryptococcus_sp._CMW60451:0.3326766519	((((Cryptococcus_sp._DSM108351:0.0000010000	Cryptococcus_sp._NCYC1536:0.0000010000)0/43:0.0000010000	Cryptococcus_sp._DSM111205:0.0000010000)43.3/79:0.0060781146	((Cryptococcus_sp._DSM108352:0.0000010000	Cryptococcus_sp._DSM117830:0.0000010000)0/67:0.0000010000	Cryptococcus_sp._DSM111204:0.0081498931)0/69:0.0000010000)73.6/74:0.0083948609	(Cryptococcus_sp._DSM109063:0.0086051005	Cryptococcus_sp._OR918:0.0171144138)53/66:0.0096238150)90.6/91:0.0573428029)62.9/61:0.0291318845	Kwoniella_shandongensis_CBS12478:0.0945778025)94.1/51:0.0494151003)58.4/39:0.0053411288)100/100:0.1259359536)88.5/96:0.0187998544	Cryptococcus_wingfieldii_CBS7118:0.0060855263)0/52:0.0000010000	Cryptococcus_floricola_DSM27421:0.0000010000);
(Cryptococcus_amylolentus_CBS6039:0.0000010001	Cryptococcus_amylolentus_CBS6273:0.0000010001	((((((((((((Cryptococcus_bacillisporus_CA1280:0.0041880836	(Cryptococcus_decagattii_7685027:0.0000010001	Cryptococcus_decagattii_CBS11687:0.0000010001)85.3/94:0.0042562680)0/42:0.0000010001	Cryptococcus_bacillisporus_CA1873:0.0000010001)73.4/94:0.0041715061	(Cryptococcus_tetragattii_CBS11718:0.0000010001	Cryptococcus_tetragattii_IND107:0.0000010001)34.8/97:0.0041511871)0/39:0.0000010001	((Cryptococcus_gattii_E566:0.0040918666	Cryptococcus_gattii_WM276:0.0000010001)99.3/96:0.0209738363	(Cryptococcus_sp._MF13:0.0000010001	Cryptococcus_sp._MF34:0.0000010001)93.8/98:0.0124848004)0/20:0.0000010001)0/31:0.0000010001	(Cryptococcus_deuterogattii_CBS10090:0.0000010001	Cryptococcus_deuterogattii_R265:0.0000010001)90.3/97:0.0125304611)99.5/79:0.0426458480	(Cryptococcus_deneoformans_NIH12:0.0041376251	Cryptococcus_deneoformans_NIH433:0.0000010001)91.7/97:0.0213043250)46/61:0.0061561461	((Cryptococcus_neoformans_125.91:0.0000010001	Cryptococcus_neoformans_H99:0.0000010001)82.6/96:0.0042486309	(((((Cryptococcus_neoformans_Bt1:0.0000010001	Cryptococcus_neoformans_Bt206:0.0000010001)83.8/94:0.0042690995	Cryptococcus_neoformans_PMHc1023.ENR:0.0042381615)0/24:0.0000010001	Cryptococcus_neoformans_Ftc555-1:0.0042293912)0/16:0.0000010001	Cryptococcus_neoformans_Bt22:0.0000010001)0/20:0.0000010001	Cryptococcus_neoformans_T4:0.0000010001)0/33:0.0000010001)88.9/94:0.0177707683)99.7/99:0.1501364179	(((((Cryptococcus_sp._DSM108351:0.0043656122	(Cryptococcus_sp._DSM111205:0.0000010001	Cryptococcus_sp._NCYC1536:0.0000010001)0/71:0.0000010001)94.7/97:0.0087229196	((Cryptococcus_sp._DSM108352:0.0000010001	Cryptococcus_sp._DSM111204:0.0000010001)91.2/95:0.0043192519	Cryptococcus_sp._DSM117830:0.0000010001)0/60:0.0000010001)99.7/99:0.0456815265	Cryptococcus_sp._OR918:0.0099029197)16.6/65:0.0203418411	Cryptococcus_sp._DSM109063:0.0014157031)99.6/99:0.1526371607	Kwoniella_shandongensis_CBS12478:0.2647098968)95.3/92:0.0948023620)52.4/59:0.0374998379	((Cryptococcus_depauperatus_CBS7841:0.0284143669	Cryptococcus_depauperatus_CBS7855:0.0000020483)100/100:0.7436943906	Cryptococcus_sp._CMW60451:0.1357612316)2.7/32:0.0360593528)99.9/100:0.1908942078	Cryptococcus_sp._OR849:0.0537445637)79.8/85:0.0286503027	Cryptococcus_floricola_DSM27421:0.0318396474)0/79:0.0000020483	Cryptococcus_wingfieldii_CBS7118:0.0084863183)93.9/99:0.0133518800);
(Cryptococcus_amylolentus_CBS6039:0.0000010000	Cryptococcus_amylolentus_CBS6273:0.0000010000	(((((((((((((((((Cryptococcus_bacillisporus_CA1280:0.0000010000	Cryptococcus_bacillisporus_CA1873:0.0000010000)84.8/95:0.0076096726	(((Cryptococcus_decagattii_7685027:0.0000010000	Cryptococcus_decagattii_CBS11687:0.0000010000)83/92:0.0076096777	(Cryptococcus_gattii_E566:0.0000010000	Cryptococcus_gattii_WM276:0.0000010000)75.7/94:0.0075946070)0/10:0.0000010000	((Cryptococcus_sp._MF13:0.0000010000	Cryptococcus_sp._MF34:0.0000010000)84/94:0.0076238491	(Cryptococcus_tetragattii_CBS11718:0.0076130543	Cryptococcus_tetragattii_IND107:0.0076343671)79.2/91:0.0076359562)0/32:0.0000010000)0/4:0.0000010000)85.7/73:0.0077492984	Cryptococcus_deuterogattii_CBS10090:0.0000010000)0/18:0.0000010000	Cryptococcus_deuterogattii_R265:0.0000010000)87.6/87:0.0158113566	(Cryptococcus_deneoformans_NIH12:0.0000010000	Cryptococcus_deneoformans_NIH433:0.0076108718)89.6/95:0.0155392595)77.3/68:0.0075939476	(Cryptococcus_neoformans_125.91:0.0000010000	Cryptococcus_neoformans_H99:0.0000010000)73.7/94:0.0076433070)0/24:0.0000010000	Cryptococcus_neoformans_Ftc555-1:0.0000010000)0/15:0.0000010000	Cryptococcus_neoformans_Bt206:0.0000010000)0/11:0.0000010000	Cryptococcus_neoformans_PMHc1023.ENR:0.0000010000)0/9:0.0000010000	Cryptococcus_neoformans_T4:0.0000010000)0/3:0.0000010000	Cryptococcus_neoformans_Bt1:0.0000010000)0/46:0.0029127211	Cryptococcus_neoformans_Bt22:0.0048551149)84.1/85:0.0430144405	Kwoniella_shandongensis_CBS12478:0.2272427152)76.1/43:0.0184563998	(Cryptococcus_sp._CMW60451:0.0645121231	((((Cryptococcus_sp._DSM108351:0.0000010000	Cryptococcus_sp._NCYC1536:0.0000010000)82.2/96:0.0077998143	(Cryptococcus_sp._DSM108352:0.0000010000	(Cryptococcus_sp._DSM111204:0.0000010000	(Cryptococcus_sp._DSM111205:0.0000010000	Cryptococcus_sp._DSM117830:0.0000010000)0/24:0.0000010000)0/23:0.0000010000)0/53:0.0000010000)98.2/100:0.0551425953	Cryptococcus_sp._DSM109063:0.0122495722)73.7/91:0.0076206963	Cryptococcus_sp._OR918:0.0000010000)98.5/98:0.0840799665)81.1/57:0.0266281453)89.2/75:0.0513717477	(Cryptococcus_depauperatus_CBS7841:0.0181185718	Cryptococcus_depauperatus_CBS7855:0.0228425981)100/100:0.2544439227)92.1/99:0.0770374466	Cryptococcus_sp._OR849:0.0184756382)69.8/75:0.0054282274	(Cryptococcus_floricola_DSM27421:0.0076442585	Cryptococcus_wingfieldii_CBS7118:0.0000010000)88.4/94:0.0076619197)0/59:0.0000010000);
(Cryptococcus_amylolentus_CBS6039:0.0000010000	Cryptococcus_amylolentus_CBS6273:0.0000010000	(((((((((((Cryptococcus_bacillisporus_CA1280:0.0000010000	Cryptococcus_bacillisporus_CA1873:0.0022778995)91.9/93:0.0022857324	(Cryptococcus_decagattii_7685027:0.0000010000	Cryptococcus_decagattii_CBS11687:0.0000010000)0/57:0.0000010000)84.6/85:0.0011426166	(Cryptococcus_gattii_E566:0.0011429340	Cryptococcus_gattii_WM276:0.0000010000)95.3/98:0.0034373029)0/23:0.0000010000	Cryptococcus_deuterogattii_CBS10090:0.0000010000)0/15:0.0000010000	Cryptococcus_deuterogattii_R265:0.0000010000)0/41:0.0000010000	((Cryptococcus_sp._MF13:0.0000010000	Cryptococcus_sp._MF34:0.0000010000)92.3/97:0.0022875078	(Cryptococcus_tetragattii_CBS11718:0.0000010000	Cryptococcus_tetragattii_IND107:0.0000010000)0/50:0.0000010000)76.3/85:0.0011433161)91.9/95:0.0049603708	(((((Cryptococcus_deneoformans_NIH12:0.0000010000	Cryptococcus_deneoformans_NIH433:0.0011476321)97.3/98:0.0046052220	Cryptococcus_neoformans_H99:0.0011444576)0/10:0.0000010000	((((Cryptococcus_neoformans_125.91:0.0000010000	Cryptococcus_neoformans_Bt206:0.0000010000)0/29:0.0000010000	Cryptococcus_neoformans_Bt1:0.0000010000)0/18:0.0000010000	Cryptococcus_neoformans_PMHc1023.ENR:0.0000010000)0/34:0.0000010000	Cryptococcus_neoformans_Ftc555-1:0.0000010000)0/11:0.0000010000)0/8:0.0000010000	Cryptococcus_neoformans_Bt22:0.0000010000)0/24:0.0000010000	Cryptococcus_neoformans_T4:0.0011462189)83.8/75:0.0031057840)99.7/100:0.0372206615	((Cryptococcus_depauperatus_CBS7841:0.0011135949	Cryptococcus_depauperatus_CBS7855:0.0000010000)100/100:0.1495301915	Cryptococcus_sp._CMW60451:0.0558102689)98.1/99:0.0330933755)94.2/92:0.0217116443	((((Cryptococcus_sp._DSM108351:0.0000010000	Cryptococcus_sp._DSM117830:0.0000010000)0/19:0.0000010000	(((Cryptococcus_sp._DSM108352:0.0000010000	Cryptococcus_sp._NCYC1536:0.0000010000)0/20:0.0000010000	Cryptococcus_sp._DSM111205:0.0000010000)0/17:0.0000010000	Cryptococcus_sp._DSM111204:0.0000010000)0/19:0.0000010000)99.7/100:0.0421275100	(Cryptococcus_sp._DSM109063:0.0146148328	Cryptococcus_sp._OR918:0.0185085414)99.8/100:0.0536593641)100/100:0.1484937314	Kwoniella_shandongensis_CBS12478:0.1220376483)99.9/100:0.0584001953)100/100:0.1151670042	Cryptococcus_sp._OR849:0.0105767960)39.4/60:0.0069110624	(Cryptococcus_floricola_DSM27421:0.0011353178	Cryptococcus_wingfieldii_CBS7118:0.0011206724)92.8/96:0.0036461165)91.2/86:0.0043041080);
(Cryptococcus_amylolentus_CBS6039:0.0000009999	Cryptococcus_amylolentus_CBS6273:0.0000009999	(((((((((((Cryptococcus_bacillisporus_CA1280:0.0086601280	Cryptococcus_bacillisporus_CA1873:0.0087217587)92.4/97:0.0131021867	(Cryptococcus_decagattii_7685027:0.0000009999	Cryptococcus_decagattii_CBS11687:0.0000009999)74.5/89:0.0043235913)0/43:0.0000009999	(Cryptococcus_gattii_E566:0.0000009999	(Cryptococcus_gattii_WM276:0.0000009999	(Cryptococcus_sp._MF13:0.0000009999	Cryptococcus_sp._MF34:0.0000009999)0/33:0.0000009999)0/21:0.0000009999)0/61:0.0000009999)0/26:0.0000009999	(Cryptococcus_tetragattii_CBS11718:0.0000009999	Cryptococcus_tetragattii_IND107:0.0000009999)92.1/92:0.0043494540)0/23:0.0000009999	(Cryptococcus_deuterogattii_CBS10090:0.0087296079	Cryptococcus_deuterogattii_R265:0.0043129118)76.2/62:0.0043430497)91.4/75:0.0132920899	(Cryptococcus_deneoformans_NIH12:0.0000009999	Cryptococcus_deneoformans_NIH433:0.0043055908)95.2/99:0.0177218930)74.9/60:0.0045672615	(((Cryptococcus_neoformans_125.91:0.0000009999	Cryptococcus_neoformans_H99:0.0000009999)0/54:0.0000009999	(Cryptococcus_neoformans_PMHc1023.ENR:0.0000009999	Cryptococcus_neoformans_T4:0.0000009999)93.1/95:0.0043125094)0/47:0.0000009999	(((Cryptococcus_neoformans_Bt1:0.0000009999	Cryptococcus_neoformans_Bt206:0.0000009999)0/21:0.0000009999	Cryptococcus_neoformans_Ftc555-1:0.0000009999)0/21:0.0000009999	Cryptococcus_neoformans_Bt22:0.0000009999)82.7/87:0.0043254520)82/85:0.0085352599)98.7/98:0.0628942378	((Cryptococcus_depauperatus_CBS7841:0.0052304290	Cryptococcus_depauperatus_CBS7855:0.0000009999)100/100:0.3642092104	(Cryptococcus_sp._CMW60451:0.1954237045	(((Cryptococcus_sp._DSM108351:0.0000009999	((((Cryptococcus_sp._DSM108352:0.0000009999	Cryptococcus_sp._DSM111205:0.0000009999)0/32:0.0000009999	Cryptococcus_sp._DSM117830:0.0000009999)0/49:0.0000009999	Cryptococcus_sp._NCYC1536:0.0000009999)0/14:0.0000009999	Cryptococcus_sp._DSM111204:0.0000009999)0/14:0.0000009999)97.8/99:0.0441560020	(Cryptococcus_sp._DSM109063:0.0423653650	Cryptococcus_sp._OR918:0.0535794883)90.9/89:0.0413689527)92.3/96:0.0398512408	Kwoniella_shandongensis_CBS12478:0.0839621897)88/86:0.0320830054)37.1/51:0.0081993878)8.8/40:0.0069806194)100/100:0.2122237411	Cryptococcus_sp._OR849:0.0570279506)0/65:0.0032580813	Cryptococcus_wingfieldii_CBS7118:0.0085097528)0/53:0.0000009999	Cryptococcus_floricola_DSM27421:0.0084229078)0/66:0.0041931308);
(Cryptococcus_amylolentus_CBS6039:0.0000009990	Cryptococcus_amylolentus_CBS6273:0.0049345971	((((((((((((Cryptococcus_bacillisporus_CA1280:0.0000009990	Cryptococcus_bacillisporus_CA1873:0.0023148884)87.8/95:0.0046901566	(Cryptococcus_decagattii_7685027:0.0000009990	Cryptococcus_decagattii_CBS11687:0.0023347776)95/99:0.0094758139)92.5/97:0.0071643520	(Cryptococcus_tetragattii_CBS11718:0.0000009990	Cryptococcus_tetragattii_IND107:0.0046371034)96.4/100:0.0117898541)74/63:0.0022882546	((Cryptococcus_deuterogattii_CBS10090:0.0046640549	Cryptococcus_deuterogattii_R265:0.0046537462)91.8/91:0.0070030076	(Cryptococcus_sp._MF13:0.0000009990	Cryptococcus_sp._MF34:0.0000009990)98.5/100:0.0141612048)74.2/63:0.0023746762)93.2/92:0.0133725842	(Cryptococcus_gattii_E566:0.0000009990	Cryptococcus_gattii_WM276:0.0000009990)94.7/99:0.0129053274)99.2/100:0.0335372947	(((((Cryptococcus_neoformans_125.91:0.0023453246	(Cryptococcus_neoformans_H99:0.0000009990	Cryptococcus_neoformans_T4:0.0000009990)0/49:0.0000009990)0/35:0.0000009990	Cryptococcus_neoformans_PMHc1023.ENR:0.0023424813)83.1/91:0.0023717128	Cryptococcus_neoformans_Bt1:0.0023632211)0/10:0.0000009990	(Cryptococcus_neoformans_Bt22:0.0000009990	Cryptococcus_neoformans_Ftc555-1:0.0000009990)0/50:0.0000009990)0/26:0.0000009990	Cryptococcus_neoformans_Bt206:0.0023672221)99.8/100:0.0361872758)71/73:0.0049593037	(Cryptococcus_deneoformans_NIH12:0.0047090096	Cryptococcus_deneoformans_NIH433:0.0000009990)95.5/99:0.0236997214)99.9/100:0.1136537109	((((Cryptococcus_sp._DSM108351:0.0000009990	Cryptococcus_sp._DSM111205:0.0000009990)61.5/94:0.0046893997	((Cryptococcus_sp._DSM108352:0.0000009990	(Cryptococcus_sp._DSM111204:0.0000009990	Cryptococcus_sp._DSM117830:0.0000009990)0/41:0.0000009990)0/61:0.0000009990	Cryptococcus_sp._NCYC1536:0.0023441774)0/77:0.0000009990)98.2/100:0.0548194008	(Cryptococcus_sp._DSM109063:0.0497235773	Cryptococcus_sp._OR918:0.0433222052)88.1/95:0.0257838027)99.9/100:0.1277023492	Kwoniella_shandongensis_CBS12478:0.2926056133)94.4/84:0.0831183917)55.2/64:0.0388593283	(Cryptococcus_depauperatus_CBS7841:0.0063892482	Cryptococcus_depauperatus_CBS7855:0.0085025770)100/100:0.4554679773)86.1/87:0.0488353752	Cryptococcus_sp._CMW60451:0.1763687950)99.8/100:0.1193148156	Cryptococcus_sp._OR849:0.1017427021)98.3/100:0.0591505351	(Cryptococcus_floricola_DSM27421:0.0024373450	Cryptococcus_wingfieldii_CBS7118:0.0097957453)73.7/94:0.0037647186)91.1/98:0.0111252283);
(Cryptococcus_amylolentus_CBS6039:0.0000010000	Cryptococcus_amylolentus_CBS6273:0.0000010000	((((((((((((((((Cryptococcus_bacillisporus_CA1280:0.0000010000	(Cryptococcus_decagattii_7685027:0.0000010000	Cryptococcus_decagattii_CBS11687:0.0000010000)92.4/96:0.0064834174)0/53:0.0000010000	Cryptococcus_bacillisporus_CA1873:0.0000010000)0/37:0.0000010000	(Cryptococcus_gattii_E566:0.0000010000	Cryptococcus_gattii_WM276:0.0000010000)82.4/96:0.0107500030)87.7/89:0.0131061524	(Cryptococcus_sp._MF13:0.0000010000	Cryptococcus_sp._MF34:0.0000010000)81.3/92:0.0104220332)0/49:0.0000010000	((Cryptococcus_deuterogattii_CBS10090:0.0000010000	Cryptococcus_deuterogattii_R265:0.0000010000)75.2/93:0.0036715544	(Cryptococcus_tetragattii_CBS11718:0.0000010000	Cryptococcus_tetragattii_IND107:0.0000010000)79.1/95:0.0088694304)75.2/71:0.0038501789)98.9/100:0.0472114179	(Cryptococcus_neoformans_PMHc1023.ENR:0.0000010000	Cryptococcus_neoformans_T4:0.0000010000)0/50:0.0000010000)80.1/89:0.0064980405	(((Cryptococcus_neoformans_125.91:0.0000010000	Cryptococcus_neoformans_Bt206:0.0000010000)0/19:0.0000010000	(Cryptococcus_neoformans_Bt22:0.0000010000	Cryptococcus_neoformans_Ftc555-1:0.0000010000)0/13:0.0000010000)0/11:0.0000010000	Cryptococcus_neoformans_Bt1:0.0000010000)0/23:0.0000010000)88.8/84:0.0064625476	Cryptococcus_neoformans_H99:0.0000010000)0/65:0.0000010000	(Cryptococcus_deneoformans_NIH12:0.0000010000	Cryptococcus_deneoformans_NIH433:0.0000010000)38/87:0.0206375439)93.3/94:0.0800390115	(((((Cryptococcus_sp._DSM108351:0.0000010000	Cryptococcus_sp._DSM111205:0.0000010000)0/10:0.0000010000	Cryptococcus_sp._DSM108352:0.0000010000)0/10:0.0000010000	(Cryptococcus_sp._DSM111204:0.0000010000	Cryptococcus_sp._NCYC1536:0.0000010000)0/7:0.0000010000)0/48:0.0000010000	Cryptococcus_sp._DSM117830:0.0113258672)90.4/95:0.0368190690	(Cryptococcus_sp._DSM109063:0.0267577759	Cryptococcus_sp._OR918:0.0242998264)74.1/71:0.0189932004)96.9/99:0.1464789943)35.9/62:0.0231107155	Cryptococcus_sp._CMW60451:0.0832460217)67.2/65:0.0154327204	Kwoniella_shandongensis_CBS12478:0.0825098117)77.2/78:0.0532042132	(Cryptococcus_depauperatus_CBS7841:0.0154807381	Cryptococcus_depauperatus_CBS7855:0.0415058507)100/100:0.2497656255)99.1/100:0.2387810168	Cryptococcus_sp._OR849:0.0136137194)92.2/96:0.0891394141	Cryptococcus_floricola_DSM27421:0.0765141361)70.9/90:0.0134098867	Cryptococcus_wingfieldii_CBS7118:0.0584661728)91/98:0.0492136192);
(Cryptococcus_amylolentus_CBS6039:0.0000010000	Cryptococcus_amylolentus_CBS6273:0.0000010000	((((((((((Cryptococcus_bacillisporus_CA1280:0.0000010000	Cryptococcus_bacillisporus_CA1873:0.0013697074)85.3/95:0.0027374156	(Cryptococcus_decagattii_7685027:0.0000010000	Cryptococcus_decagattii_CBS11687:0.0000010000)98.7/100:0.0097564524)95.6/99:0.0055695134	(((Cryptococcus_gattii_E566:0.0000010000	Cryptococcus_gattii_WM276:0.0000010000)98.8/99:0.0069310210	(Cryptococcus_tetragattii_CBS11718:0.0000010000	Cryptococcus_tetragattii_IND107:0.0013791929)96.5/99:0.0055351237)0/50:0.0000010000	(Cryptococcus_sp._MF13:0.0000010000	Cryptococcus_sp._MF34:0.0027538224)96.9/99:0.0055288625)87.8/86:0.0027624698)74.3/70:0.0013680467	(Cryptococcus_deuterogattii_CBS10090:0.0000010000	Cryptococcus_deuterogattii_R265:0.0000010000)91.2/98:0.0041471634)99.8/100:0.0276784572	((Cryptococcus_deneoformans_NIH12:0.0013749655	Cryptococcus_deneoformans_NIH433:0.0000010000)99.6/100:0.0191760543	((((((Cryptococcus_neoformans_125.91:0.0013816583	Cryptococcus_neoformans_H99:0.0000010000)85.5/95:0.0013815293	(Cryptococcus_neoformans_PMHc1023.ENR:0.0000010000	Cryptococcus_neoformans_T4:0.0000010000)94.9/98:0.0041539205)0/27:0.0000010000	Cryptococcus_neoformans_Bt1:0.0013815442)0/7:0.0000010000	Cryptococcus_neoformans_Bt206:0.0013823920)0/31:0.0000010000	Cryptococcus_neoformans_Bt22:0.0027681079)82/88:0.0013819357	Cryptococcus_neoformans_Ftc555-1:0.0000010000)95.7/99:0.0090639784)94.4/98:0.0124235343)89.5/93:0.0239001804	(Cryptococcus_depauperatus_CBS7841:0.0041215492	Cryptococcus_depauperatus_CBS7855:0.0021551758)100/100:0.3551916482)88.2/84:0.0237660723	(((((Cryptococcus_sp._DSM108351:0.0000010000	Cryptococcus_sp._NCYC1536:0.0000010000)0/14:0.0000010000	(Cryptococcus_sp._DSM108352:0.0000010000	Cryptococcus_sp._DSM111204:0.0000010000)0/22:0.0000010000)0/11:0.0000010000	(Cryptococcus_sp._DSM111205:0.0000010000	Cryptococcus_sp._DSM117830:0.0000010000)0/11:0.0000010000)100/100:0.0486404925	(Cryptococcus_sp._DSM109063:0.0231564971	Cryptococcus_sp._OR918:0.0125633315)83.2/86:0.0164991633)99.4/100:0.0445356123	Kwoniella_shandongensis_CBS12478:0.1386112592)99.5/100:0.0475141624)83.2/81:0.0209142093	Cryptococcus_sp._CMW60451:0.0898359032)100/100:0.0956326129	Cryptococcus_sp._OR849:0.0266403719)96.2/98:0.0166036808	(Cryptococcus_floricola_DSM27421:0.0097639525	Cryptococcus_wingfieldii_CBS7118:0.0049163626)10.4/52:0.0034428144)87.6/97:0.0048981429);
(Cryptococcus_amylolentus_CBS6039:0.0000010000	Cryptococcus_amylolentus_CBS6273:0.0000010000	((((((((((Cryptococcus_bacillisporus_CA1280:0.0000010000	Cryptococcus_bacillisporus_CA1873:0.0000010000)92.9/98:0.0065188677	(Cryptococcus_gattii_E566:0.0000010000	Cryptococcus_gattii_WM276:0.0000010000)0/41:0.0000010000)0/56:0.0000021749	((Cryptococcus_deneoformans_NIH12:0.0072823075	Cryptococcus_deneoformans_NIH433:0.0286270202)79.3/91:0.0266411203	((Cryptococcus_neoformans_125.91:0.0203953994	Cryptococcus_neoformans_H99:0.0000010000)90.7/96:0.0314834842	(((Cryptococcus_neoformans_Bt1:0.0000010000	(Cryptococcus_neoformans_Bt206:0.0000010000	Cryptococcus_neoformans_Bt22:0.0000010000)0/16:0.0000010000)0/43:0.0000010000	Cryptococcus_neoformans_Ftc555-1:0.0065967738)82.1/80:0.0122841239	(Cryptococcus_neoformans_PMHc1023.ENR:0.0000010000	Cryptococcus_neoformans_T4:0.0129496906)95.5/95:0.0346379729)2.9/52:0.0172851611)99.6/100:0.1634969903)100/100:0.2298429751)38.1/27:0.0065958781	((Cryptococcus_decagattii_7685027:0.0000010000	Cryptococcus_decagattii_CBS11687:0.0000010000)95.6/97:0.0132225912	(Cryptococcus_deuterogattii_CBS10090:0.0000010000	((Cryptococcus_sp._MF13:0.0000010000	Cryptococcus_sp._MF34:0.0000010000)88.6/99:0.0241826245	Cryptococcus_tetragattii_CBS11718:0.0000010000)87.7/62:0.0162189461)0/2:0.0000010000)0/6:0.0000010000)0/5:0.0000010000	(Cryptococcus_deuterogattii_R265:0.0000010000	Cryptococcus_tetragattii_IND107:0.0000010000)0/42:0.0000010000)97.5/90:0.0533996469	(Cryptococcus_depauperatus_CBS7841:0.0065159590	Cryptococcus_depauperatus_CBS7855:0.0000010000)96.8/99:0.0434622593)81.7/59:0.0201541721	Cryptococcus_sp._CMW60451:0.0784665282)75.3/49:0.0121596017	(((((((Cryptococcus_sp._DSM108351:0.0000010000	Cryptococcus_sp._DSM108352:0.0000010000)0/19:0.0000010000	(Cryptococcus_sp._DSM111205:0.0000010000	Cryptococcus_sp._NCYC1536:0.0000010000)0/18:0.0000010000)0/25:0.0000010000	Cryptococcus_sp._DSM111204:0.0000010000)0/52:0.0000022890	Cryptococcus_sp._DSM117830:0.0000010000)86.2/98:0.0468840742	Cryptococcus_sp._OR918:0.0000010000)66.9/79:0.0063890948	Cryptococcus_sp._DSM109063:0.0064444328)94.7/98:0.0416735485	Kwoniella_shandongensis_CBS12478:0.1539309196)38.3/53:0.0213279419)88.8/98:0.0324350715	Cryptococcus_sp._OR849:0.0268315927)88.5/96:0.0200705095	(Cryptococcus_floricola_DSM27421:0.0200792253	Cryptococcus_wingfieldii_CBS7118:0.0000010000)88.3/97:0.0149180577)70.5/95:0.0046022127);
(Cryptococcus_amylolentus_CBS6039:0.0000010000	Cryptococcus_amylolentus_CBS6273:0.0000010000	((((((((((Cryptococcus_bacillisporus_CA1280:0.0000010000	Cryptococcus_bacillisporus_CA1873:0.0000010000)86.1/97:0.0032452785	(Cryptococcus_decagattii_7685027:0.0000010000	Cryptococcus_decagattii_CBS11687:0.0000010000)99.3/100:0.0129772766)93.6/94:0.0074358072	(Cryptococcus_deuterogattii_CBS10090:0.0000010000	Cryptococcus_deuterogattii_R265:0.0000010000)99.4/100:0.0121619454)11.7/41:0.0028065074	((Cryptococcus_sp._MF13:0.0016102997	Cryptococcus_sp._MF34:0.0000025062)41.1/79:0.0036201703	(Cryptococcus_tetragattii_CBS11718:0.0000010000	Cryptococcus_tetragattii_IND107:0.0000010000)94.4/98:0.0060976891)12.6/69:0.0023451601)88.6/68:0.0043634550	(Cryptococcus_gattii_E566:0.0000010000	Cryptococcus_gattii_WM276:0.0000010000)75.7/88:0.0017779058)99.8/100:0.0376428112	((Cryptococcus_deneoformans_NIH12:0.0000010000	Cryptococcus_deneoformans_NIH433:0.0000010000)95.7/99:0.0111032937	(((Cryptococcus_neoformans_125.91:0.0000010000	(Cryptococcus_neoformans_Bt22:0.0000010000	(Cryptococcus_neoformans_H99:0.0000010000	(Cryptococcus_neoformans_PMHc1023.ENR:0.0015935585	Cryptococcus_neoformans_T4:0.0032120129)81.6/92:0.0016000728)0/11:0.0000010000)0/3:0.0000010000)0/9:0.0000010000	Cryptococcus_neoformans_Ftc555-1:0.0000010000)0/37:0.0000010000	(Cryptococcus_neoformans_Bt1:0.0000010000	Cryptococcus_neoformans_Bt206:0.0000010000)80.5/97:0.0015953052)99.2/100:0.0189809030)79/83:0.0086665426)100/100:0.0808309313	((((((Cryptococcus_sp._DSM108351:0.0000010000	Cryptococcus_sp._NCYC1536:0.0000010000)0/25:0.0000010000	(Cryptococcus_sp._DSM108352:0.0000010000	Cryptococcus_sp._DSM111204:0.0000010000)0/30:0.0000010000)0/26:0.0000010000	Cryptococcus_sp._DSM117830:0.0000010000)42.5/81:0.0016009486	Cryptococcus_sp._DSM111205:0.0000025517)100/100:0.0866553259	(Cryptococcus_sp._DSM109063:0.0150484260	Cryptococcus_sp._OR918:0.0228760045)94.3/97:0.0251974260)100/100:0.0998190068	Kwoniella_shandongensis_CBS12478:0.1676870160)99.9/100:0.0720300442)6.5/50:0.0244686436	((Cryptococcus_depauperatus_CBS7841:0.0064523719	Cryptococcus_depauperatus_CBS7855:0.0000025062)100/100:0.4079007194	Cryptococcus_sp._CMW60451:0.1273043881)83.7/89:0.0450859184)100/100:0.2005477430	Cryptococcus_sp._OR849:0.0309086107)98.1/100:0.0369971985	(Cryptococcus_floricola_DSM27421:0.0062433044	Cryptococcus_wingfieldii_CBS7118:0.0050808122)91.2/97:0.0098497850)97.3/100:0.0116067297);
(Cryptococcus_amylolentus_CBS6039:0.0000010000	Cryptococcus_amylolentus_CBS6273:0.0000010000	((((((((((Cryptococcus_bacillisporus_CA1280:0.0000010000	Cryptococcus_bacillisporus_CA1873:0.0000010000)86.9/94:0.0013371455	Cryptococcus_decagattii_CBS11687:0.0013343385)0/49:0.0000010000	Cryptococcus_decagattii_7685027:0.0026765970)91.7/95:0.0026705765	(((Cryptococcus_deuterogattii_CBS10090:0.0027019355	Cryptococcus_deuterogattii_R265:0.0026749636)99.7/100:0.0135692315	(Cryptococcus_tetragattii_CBS11718:0.0000029699	Cryptococcus_tetragattii_IND107:0.0000029289)92.6/98:0.0040170414)57.5/46:0.0004610637	(Cryptococcus_sp._MF13:0.0000010000	Cryptococcus_sp._MF34:0.0000010000)95.6/99:0.0051485914)73.5/46:0.0010927277)0/28:0.0000021753	(Cryptococcus_gattii_E566:0.0000010000	Cryptococcus_gattii_WM276:0.0013299777)87.6/97:0.0026776079)93.9/97:0.0162457098	((Cryptococcus_deneoformans_NIH12:0.0000010000	Cryptococcus_deneoformans_NIH433:0.0000010000)99.8/100:0.0169530519	(Cryptococcus_neoformans_125.91:0.0040276019	((Cryptococcus_neoformans_Bt1:0.0000010000	Cryptococcus_neoformans_Bt22:0.0000010000)0/44:0.0000010000	(Cryptococcus_neoformans_Bt206:0.0013396463	((Cryptococcus_neoformans_Ftc555-1:0.0000010000	Cryptococcus_neoformans_H99:0.0000010000)0/65:0.0000010000	(Cryptococcus_neoformans_PMHc1023.ENR:0.0013409181	Cryptococcus_neoformans_T4:0.0000010000)99.1/98:0.0067470653)83.9/64:0.0013397607)0/16:0.0000010000)0/27:0.0000010000)97.4/99:0.0107382591)97.5/99:0.0201931049)100/100:0.0942316835	((Cryptococcus_depauperatus_CBS7841:0.0000029248	Cryptococcus_depauperatus_CBS7855:0.0054411462)100/100:0.2814363576	Cryptococcus_sp._CMW60451:0.1379153655)60/80:0.0449217360)56.2/70:0.0157744428	((((((Cryptococcus_sp._DSM108351:0.0000010000	Cryptococcus_sp._NCYC1536:0.0000010000)0/80:0.0000010000	(Cryptococcus_sp._DSM108352:0.0000010000	Cryptococcus_sp._DSM111204:0.0000010000)75.9/96:0.0013352832)85.2/95:0.0013503055	Cryptococcus_sp._DSM117830:0.0013302394)0/78:0.0000010000	Cryptococcus_sp._DSM111205:0.0000010000)99.7/100:0.0406827766	(Cryptococcus_sp._DSM109063:0.0119718136	Cryptococcus_sp._OR918:0.0131273450)94.5/94:0.0230266628)99.5/100:0.0575454647	Kwoniella_shandongensis_CBS12478:0.1241977386)99.9/100:0.0668811637)100/100:0.2011932848	Cryptococcus_wingfieldii_CBS7118:0.0034018521)92.6/48:0.0077635387	(Cryptococcus_floricola_DSM27421:0.0053048801	Cryptococcus_sp._OR849:0.0469389218)79.1/45:0.0025248982)98.9/100:0.0115771964);
(Cryptococcus_amylolentus_CBS6039:0.0023662472	Cryptococcus_amylolentus_CBS6273:0.0007826754	(((((((((((Cryptococcus_bacillisporus_CA1280:0.0050522236	Cryptococcus_bacillisporus_CA1873:0.0017429912)82.1/88:0.0014976077	(Cryptococcus_decagattii_7685027:0.0000010000	Cryptococcus_decagattii_CBS11687:0.0022496245)99.1/100:0.0055083654)97.4/99:0.0050545597	(Cryptococcus_gattii_E566:0.0007469187	Cryptococcus_gattii_WM276:0.0000010000)100/100:0.0098441935)74.4/63:0.0008381038	((Cryptococcus_sp._MF13:0.0015035544	Cryptococcus_sp._MF34:0.0007528099)92.1/98:0.0022623634	(Cryptococcus_tetragattii_CBS11718:0.0007530291	Cryptococcus_tetragattii_IND107:0.0000010000)99.4/100:0.0060439911)74.3/74:0.0006603928)33.4/46:0.0018051066	(Cryptococcus_deuterogattii_CBS10090:0.0022480712	Cryptococcus_deuterogattii_R265:0.0022511032)98.9/100:0.0074022889)99.1/100:0.0155877752	((Cryptococcus_deneoformans_NIH12:0.0000010000	Cryptococcus_deneoformans_NIH433:0.0022413397)100/100:0.0164975811	(((Cryptococcus_neoformans_125.91:0.0014933161	Cryptococcus_neoformans_H99:0.0007449028)94.6/99:0.0022377451	(((Cryptococcus_neoformans_Bt1:0.0022354721	Cryptococcus_neoformans_Bt206:0.0007451702)0/73:0.0000010000	Cryptococcus_neoformans_Ftc555-1:0.0029833206)20.3/61:0.0007462900	Cryptococcus_neoformans_Bt22:0.0022393411)78.7/90:0.0007457815)0/50:0.0000010000	(Cryptococcus_neoformans_PMHc1023.ENR:0.0000010000	Cryptococcus_neoformans_T4:0.0007430731)97.3/100:0.0037294477)100/100:0.0155836111)91.5/96:0.0091106623)100/100:0.1011614734	((Cryptococcus_depauperatus_CBS7841:0.0031642979	Cryptococcus_depauperatus_CBS7855:0.0114025262)100/100:0.6700808554	Cryptococcus_sp._CMW60451:0.1504263567)77.7/82:0.0296108211)92.1/91:0.0296493434	((((((Cryptococcus_sp._DSM108351:0.0000010000	Cryptococcus_sp._DSM117830:0.0000010000)0/23:0.0000010000	(Cryptococcus_sp._DSM108352:0.0000010000	Cryptococcus_sp._DSM111205:0.0000010000)0/12:0.0000010000)0/14:0.0000010000	Cryptococcus_sp._DSM111204:0.0000010000)0/65:0.0000010000	Cryptococcus_sp._NCYC1536:0.0015563998)100/100:0.0418472056	(Cryptococcus_sp._DSM109063:0.0237709922	Cryptococcus_sp._OR918:0.0150034219)99.8/100:0.0398498837)100/100:0.1898632946	Kwoniella_shandongensis_CBS12478:0.3412211096)100/100:0.0952452565)100/100:0.2118584088	Cryptococcus_sp._OR849:0.0262752716)99.6/100:0.0290170600	Cryptococcus_floricola_DSM27421:0.0114299705)5.7/56:0.0007132489	Cryptococcus_wingfieldii_CBS7118:0.0084881613)98/100:0.0063059751);
(Cryptococcus_amylolentus_CBS6039:0.0000010001	Cryptococcus_amylolentus_CBS6273:0.0000010001	((((((((((((Cryptococcus_bacillisporus_CA1280:0.0032065866	Cryptococcus_bacillisporus_CA1873:0.0000010001)94.7/98:0.0097177607	(Cryptococcus_decagattii_7685027:0.0000010001	Cryptococcus_decagattii_CBS11687:0.0000010001)93.5/99:0.0097081428)76.6/75:0.0032838099	(Cryptococcus_tetragattii_CBS11718:0.0063576143	Cryptococcus_tetragattii_IND107:0.0000010001)99.9/100:0.0325714470)75.7/69:0.0031684835	(Cryptococcus_sp._MF13:0.0031969575	Cryptococcus_sp._MF34:0.0000010001)97.4/99:0.0129063117)0/63:0.0000023055	(Cryptococcus_gattii_E566:0.0032209872	Cryptococcus_gattii_WM276:0.0000010001)91.9/97:0.0064422916)93.7/95:0.0109616685	(Cryptococcus_deuterogattii_CBS10090:0.0032944966	Cryptococcus_deuterogattii_R265:0.0033044835)81/94:0.0060831452)90/91:0.0303905015	((Cryptococcus_deneoformans_NIH12:0.0051686758	Cryptococcus_deneoformans_NIH433:0.0046150158)95.7/68:0.0226830009	((((Cryptococcus_neoformans_125.91:0.0000020862	Cryptococcus_neoformans_H99:0.0032377792)95.5/100:0.0097649992	(((Cryptococcus_neoformans_Bt1:0.0032383209	Cryptococcus_neoformans_Bt22:0.0000010001)83.2/93:0.0032340339	Cryptococcus_neoformans_Bt206:0.0000010001)0/19:0.0000010001	Cryptococcus_neoformans_Ftc555-1:0.0000010001)0/37:0.0000021016)82.6/89:0.0064320789	Cryptococcus_neoformans_PMHc1023.ENR:0.0078468750)0/57:0.0000023488	Cryptococcus_neoformans_T4:0.0098256773)98.8/100:0.0363140152)46.8/60:0.0319647825)99.3/98:0.1879899036	Cryptococcus_sp._CMW60451:0.6627829490)71.8/79:0.0770964994	(((((Cryptococcus_sp._DSM108351:0.0000010001	Cryptococcus_sp._NCYC1536:0.0000010001)0/30:0.0000010001	Cryptococcus_sp._DSM111205:0.0000010001)74.4/94:0.0027972446	((Cryptococcus_sp._DSM108352:0.0000010001	Cryptococcus_sp._DSM117830:0.0000010001)0/52:0.0000010001	Cryptococcus_sp._DSM111204:0.0000010001)0/81:0.0000010001)99.6/99:0.1398193706	(Cryptococcus_sp._DSM109063:0.0928367290	Cryptococcus_sp._OR918:0.0605898971)65.4/86:0.0362149331)100/100:0.5119443096	Kwoniella_shandongensis_CBS12478:0.4846622520)86.4/89:0.1073611232)80.9/82:0.1000290314	(Cryptococcus_depauperatus_CBS7841:0.0000026473	Cryptococcus_depauperatus_CBS7855:0.0076803984)100/100:1.1345611019)100/100:0.3672519806	Cryptococcus_sp._OR849:0.0912490256)90.8/88:0.0690102705	(Cryptococcus_floricola_DSM27421:0.0444966012	Cryptococcus_wingfieldii_CBS7118:0.0185683220)3/73:0.0040653045)96.4/99:0.0303003942);
(Cryptococcus_amylolentus_CBS6039:0.0020522879	Cryptococcus_amylolentus_CBS6273:0.0000010000	(((((((((((Cryptococcus_bacillisporus_CA1280:0.0000010000	Cryptococcus_bacillisporus_CA1873:0.0020490130)74.2/81:0.0020491203	((Cryptococcus_decagattii_7685027:0.0000010000	Cryptococcus_decagattii_CBS11687:0.0000010000)89.8/97:0.0041132316	(Cryptococcus_gattii_E566:0.0020510399	Cryptococcus_gattii_WM276:0.0000010000)95/98:0.0061664918)0/57:0.0000010000)73.5/65:0.0020590036	((Cryptococcus_deuterogattii_CBS10090:0.0000010000	Cryptococcus_deuterogattii_R265:0.0000010000)88.5/97:0.0041471092	((Cryptococcus_sp._MF13:0.0000010000	Cryptococcus_sp._MF34:0.0000010000)0/46:0.0000010000	(Cryptococcus_tetragattii_CBS11718:0.0020556749	Cryptococcus_tetragattii_IND107:0.0000010000)91.7/96:0.0041304289)76.6/75:0.0020515470)76/69:0.0020700662)99.7/96:0.0235159762	((Cryptococcus_neoformans_125.91:0.0000010000	((Cryptococcus_neoformans_Bt1:0.0000010000	Cryptococcus_neoformans_Bt206:0.0000010000)0/39:0.0000010000	Cryptococcus_neoformans_H99:0.0000010000)0/14:0.0000010000)72.9/90:0.0020518388	((Cryptococcus_neoformans_Bt22:0.0020503389	(Cryptococcus_neoformans_PMHc1023.ENR:0.0000010000	Cryptococcus_neoformans_T4:0.0000010000)95.6/100:0.0082436585)0/34:0.0000010000	Cryptococcus_neoformans_Ftc555-1:0.0000010000)0/39:0.0000010000)87.9/92:0.0062703004)37.5/60:0.0051768346	(Cryptococcus_deneoformans_NIH12:0.0000010000	Cryptococcus_deneoformans_NIH433:0.0000010000)93.3/98:0.0115193865)97.1/83:0.0637181510	(Cryptococcus_depauperatus_CBS7841:0.0101096533	Cryptococcus_depauperatus_CBS7855:0.0104451309)100/100:0.4998528155)21.7/65:0.0088692614	Cryptococcus_sp._CMW60451:0.2496982171)90.8/87:0.0239072054	(((((Cryptococcus_sp._DSM108351:0.0000010000	Cryptococcus_sp._DSM117830:0.0000010000)0/32:0.0000010000	((Cryptococcus_sp._DSM108352:0.0000010000	Cryptococcus_sp._DSM111204:0.0000010000)0/9:0.0000010000	Cryptococcus_sp._NCYC1536:0.0000010000)0/15:0.0000010000)0/83:0.0000010000	Cryptococcus_sp._DSM111205:0.0043033527)99.1/100:0.0371665182	(Cryptococcus_sp._DSM109063:0.0136235988	Cryptococcus_sp._OR918:0.0148327624)89.4/95:0.0132673980)100/100:0.1169077346	Kwoniella_shandongensis_CBS12478:0.1247451249)97.4/98:0.0485125302)100/100:0.1052127758	Cryptococcus_sp._OR849:0.0390301007)91.1/89:0.0161916104	Cryptococcus_floricola_DSM27421:0.0082134053)73.1/79:0.0020615553	Cryptococcus_wingfieldii_CBS7118:0.0103451921)99.8/100:0.0167222331);
(Cryptococcus_amylolentus_CBS6039:0.0000010000	Cryptococcus_amylolentus_CBS6273:0.0024876800	(((((((((((Cryptococcus_bacillisporus_CA1280:0.0000010000	Cryptococcus_bacillisporus_CA1873:0.0024782532)81.7/94:0.0024758607	(Cryptococcus_decagattii_7685027:0.0000010000	Cryptococcus_decagattii_CBS11687:0.0000010000)78.5/89:0.0024921885)79.1/67:0.0024716592	(Cryptococcus_gattii_E566:0.0024720712	Cryptococcus_gattii_WM276:0.0000010000)80.7/96:0.0024790208)76.3/68:0.0025804663	(Cryptococcus_deuterogattii_CBS10090:0.0000010000	Cryptococcus_deuterogattii_R265:0.0000010000)85.8/92:0.0048697417)31.8/63:0.0025155923	((Cryptococcus_sp._MF13:0.0000010000	Cryptococcus_sp._MF34:0.0024721446)78.3/91:0.0024747555	(Cryptococcus_tetragattii_CBS11718:0.0049394028	Cryptococcus_tetragattii_IND107:0.0000010000)80/82:0.0024772149)75.3/70:0.0025353795)99.8/100:0.0365291602	((((Cryptococcus_neoformans_125.91:0.0000010000	Cryptococcus_neoformans_H99:0.0000010000)92.2/90:0.0024847345	Cryptococcus_neoformans_Ftc555-1:0.0000010000)0/26:0.0000010000	((Cryptococcus_neoformans_Bt1:0.0000010000	Cryptococcus_neoformans_Bt206:0.0000010000)0/54:0.0000010000	Cryptococcus_neoformans_Bt22:0.0024910192)85.9/96:0.0024898006)81.7/73:0.0024971218	(Cryptococcus_neoformans_PMHc1023.ENR:0.0000010000	Cryptococcus_neoformans_T4:0.0000010000)0/59:0.0000010000)89.8/76:0.0077047766)76.5/84:0.0103977700	(Cryptococcus_deneoformans_NIH12:0.0000010000	Cryptococcus_deneoformans_NIH433:0.0000010000)94.9/98:0.0151891263)99.7/100:0.0931861695	((Cryptococcus_depauperatus_CBS7841:0.0074383273	Cryptococcus_depauperatus_CBS7855:0.0073597426)100/100:0.2285286620	(((((Cryptococcus_sp._DSM108351:0.0000010000	(Cryptococcus_sp._DSM111204:0.0000010000	(Cryptococcus_sp._DSM117830:0.0024434670	Cryptococcus_sp._NCYC1536:0.0000010000)0/7:0.0000010000)0/7:0.0000010000)0/13:0.0000010000	Cryptococcus_sp._DSM108352:0.0000010000)0/14:0.0000010000	Cryptococcus_sp._DSM111205:0.0000010000)99.2/100:0.0744378990	(Cryptococcus_sp._DSM109063:0.0246742540	Cryptococcus_sp._OR918:0.0057549179)97.3/99:0.0530601501)99.9/100:0.1437683082	Kwoniella_shandongensis_CBS12478:0.3526352607)99.5/99:0.1214819644)10.4/57:0.0205328636)90.8/82:0.0333696139	Cryptococcus_sp._CMW60451:0.2181913804)100/100:0.1123165269	Cryptococcus_sp._OR849:0.0422074931)92/98:0.0223707834	(Cryptococcus_floricola_DSM27421:0.0127604546	Cryptococcus_wingfieldii_CBS7118:0.0024786535)76.9/92:0.0024940248)75.8/96:0.0025032469);
(Cryptococcus_amylolentus_CBS6039:0.0000009992	Cryptococcus_amylolentus_CBS6273:0.0000009992	((((((((((((Cryptococcus_bacillisporus_CA1280:0.0036461155	Cryptococcus_bacillisporus_CA1873:0.0018229650)98.6/100:0.0129743209	(Cryptococcus_decagattii_7685027:0.0000009992	Cryptococcus_decagattii_CBS11687:0.0018987330)99.7/100:0.0197828134)76.4/68:0.0017439844	(Cryptococcus_gattii_E566:0.0000009992	Cryptococcus_gattii_WM276:0.0017974266)100/100:0.0298566630)80.2/68:0.0048184365	(Cryptococcus_tetragattii_CBS11718:0.0036699979	Cryptococcus_tetragattii_IND107:0.0036346080)99/100:0.0131414244)85.8/73:0.0050513460	(Cryptococcus_sp._MF13:0.0018077172	Cryptococcus_sp._MF34:0.0000009992)99.9/100:0.0209849651)93.2/92:0.0131120167	(Cryptococcus_deuterogattii_CBS10090:0.0071179477	Cryptococcus_deuterogattii_R265:0.0249335439)77.7/94:0.0063837572)99.7/100:0.0963604363	((Cryptococcus_deneoformans_NIH12:0.0064083920	Cryptococcus_deneoformans_NIH433:0.0075272935)99.9/99:0.0537452193	((((Cryptococcus_neoformans_125.91:0.0055466790	Cryptococcus_neoformans_H99:0.0037072001)96/100:0.0074135351	Cryptococcus_neoformans_Ftc555-1:0.0037062919)73.4/79:0.0019490176	((Cryptococcus_neoformans_Bt1:0.0018350605	Cryptococcus_neoformans_Bt206:0.0000009992)95.1/99:0.0088038406	Cryptococcus_neoformans_Bt22:0.0059988980)73.3/80:0.0040443118)34.2/72:0.0052313595	(Cryptococcus_neoformans_PMHc1023.ENR:0.0000009992	Cryptococcus_neoformans_T4:0.0000009992)93/99:0.0077042872)99.7/98:0.0459553058)86.3/84:0.0398955328)100/100:0.4523009308	Cryptococcus_sp._CMW60451:0.5409087075)31.7/57:0.0681409903	(Cryptococcus_depauperatus_CBS7841:0.0000024621	Cryptococcus_depauperatus_CBS7855:0.0165285001)100/100:0.8637859341)54.2/73:0.0323259307	(((((Cryptococcus_sp._DSM108351:0.0000009992	(Cryptococcus_sp._DSM108352:0.0000009992	Cryptococcus_sp._DSM111204:0.0000009992)0/83:0.0000009992)0/70:0.0000009992	Cryptococcus_sp._DSM117830:0.0000009992)77.9/93:0.0018893322	(Cryptococcus_sp._DSM111205:0.0019150395	Cryptococcus_sp._NCYC1536:0.0057274791)73/88:0.0019322292)100/100:0.2248840576	(Cryptococcus_sp._DSM109063:0.0648613933	Cryptococcus_sp._OR918:0.0208667613)82.2/91:0.0452644988)100/100:0.3410423024	Kwoniella_shandongensis_CBS12478:0.4269527967)98.2/99:0.1276220924)100/100:0.3397137485	Cryptococcus_sp._OR849:0.1158259971)99.8/100:0.1171198673	(Cryptococcus_floricola_DSM27421:0.0300724379	Cryptococcus_wingfieldii_CBS7118:0.0171535886)36.7/92:0.0052350146)99.8/100:0.0347726354);
(Cryptococcus_amylolentus_CBS6039:0.0000010000	Cryptococcus_amylolentus_CBS6273:0.0000010000	(((((((((((Cryptococcus_bacillisporus_CA1280:0.0050514371	Cryptococcus_decagattii_7685027:0.0000010000)0/38:0.0000028794	Cryptococcus_decagattii_CBS11687:0.0000010000)0/63:0.0000022336	Cryptococcus_bacillisporus_CA1873:0.0000010000)89.6/81:0.0101305540	(Cryptococcus_gattii_E566:0.0000010000	Cryptococcus_gattii_WM276:0.0000010000)97.1/99:0.0252090201)0/40:0.0000020958	((Cryptococcus_sp._MF13:0.0000010000	Cryptococcus_sp._MF34:0.0000010000)89.5/96:0.0100419800	(Cryptococcus_tetragattii_CBS11718:0.0000010000	Cryptococcus_tetragattii_IND107:0.0000010000)79/89:0.0048749840)78/87:0.0050295413)67.2/50:0.0034259612	(Cryptococcus_deuterogattii_CBS10090:0.0000010000	Cryptococcus_deuterogattii_R265:0.0000010000)93.6/96:0.0166008877)89.7/84:0.0384591775	((Cryptococcus_deneoformans_NIH12:0.0000010000	Cryptococcus_deneoformans_NIH433:0.0000010000)98.5/99:0.0485789175	((((((Cryptococcus_neoformans_125.91:0.0000010000	Cryptococcus_neoformans_Ftc555-1:0.0000010000)0/13:0.0000010000	Cryptococcus_neoformans_Bt1:0.0000010000)0/12:0.0000010000	Cryptococcus_neoformans_H99:0.0000010000)0/15:0.0000010000	Cryptococcus_neoformans_Bt22:0.0000010000)0/16:0.0000010000	Cryptococcus_neoformans_Bt206:0.0000010000)0/42:0.0000010000	(Cryptococcus_neoformans_PMHc1023.ENR:0.0000010000	Cryptococcus_neoformans_T4:0.0000010000)84.6/94:0.0049407743)87.6/86:0.0158276785)61.8/58:0.0179163606)99.4/96:0.1410485361	((Cryptococcus_depauperatus_CBS7841:0.0000010000	Cryptococcus_depauperatus_CBS7855:0.0000010000)100/100:0.5929357273	Cryptococcus_sp._CMW60451:0.1347461806)26.4/36:0.0715092165)71/55:0.0285812819	((((((Cryptococcus_sp._DSM108351:0.0000010000	Cryptococcus_sp._DSM111205:0.0000010000)0/11:0.0000010000	(Cryptococcus_sp._DSM108352:0.0000010000	Cryptococcus_sp._DSM111204:0.0000010000)0/11:0.0000010000)0/14:0.0000010000	Cryptococcus_sp._NCYC1536:0.0000010000)0/65:0.0000010000	Cryptococcus_sp._DSM117830:0.0216188041)98.3/100:0.0606994520	(Cryptococcus_sp._DSM109063:0.0421443565	Cryptococcus_sp._OR918:0.0048378659)76.1/69:0.0109282513)100/97:0.2354430443	Kwoniella_shandongensis_CBS12478:0.2593496714)88.4/66:0.0924406555)100/100:0.2632668629	Cryptococcus_sp._OR849:0.0237784731)87.1/97:0.0377330918	(Cryptococcus_floricola_DSM27421:0.0164286105	Cryptococcus_wingfieldii_CBS7118:0.0084056137)70.1/87:0.0052930976)79.4/86:0.0073885449);
(Cryptococcus_amylolentus_CBS6039:0.0000010011	Cryptococcus_amylolentus_CBS6273:0.0000010011	(((((((((((((Cryptococcus_bacillisporus_CA1280:0.0044734667	Cryptococcus_bacillisporus_CA1873:0.0044788333)90.8/98:0.0135195297	Cryptococcus_decagattii_7685027:0.0193661559)92.9/98:0.0282863532	(Cryptococcus_gattii_WM276:0.0214599405	Cryptococcus_tetragattii_IND107:0.0123755003)82.2/82:0.0122979134)89.1/78:0.0329550700	(Cryptococcus_gattii_E566:0.0127929560	Cryptococcus_tetragattii_CBS11718:0.0127815997)0/51:0.0000020501)76.5/54:0.0042255077	Cryptococcus_decagattii_CBS11687:0.0127583943)0/45:0.0000010011	(Cryptococcus_sp._MF13:0.0085385446	Cryptococcus_sp._MF34:0.0042630313)99.4/98:0.0349170135)90.8/69:0.0155294680	(Cryptococcus_deuterogattii_CBS10090:0.0000010011	Cryptococcus_deuterogattii_R265:0.0000010011)94.3/98:0.0234454831)59.3/66:0.0278731754	((Cryptococcus_deneoformans_NIH12:0.0085482291	Cryptococcus_deneoformans_NIH433:0.0000010011)92.3/98:0.0232926671	(Cryptococcus_neoformans_125.91:0.0129740722	((((Cryptococcus_neoformans_Bt1:0.0000010011	(Cryptococcus_neoformans_Bt206:0.0000010011	Cryptococcus_neoformans_H99:0.0000010011)0/13:0.0000010011)0/43:0.0000010011	Cryptococcus_neoformans_Bt22:0.0042828788)0/30:0.0000010011	Cryptococcus_neoformans_Ftc555-1:0.0042869278)87.9/96:0.0042908432	(Cryptococcus_neoformans_PMHc1023.ENR:0.0000010011	Cryptococcus_neoformans_T4:0.0000010011)94.5/97:0.0085790896)0/65:0.0000010011)98.7/100:0.0477719864)97.5/99:0.0627831580)100/100:0.3627172457	(((((Cryptococcus_sp._DSM108351:0.0000010011	Cryptococcus_sp._DSM111205:0.0000010011)0/47:0.0000010011	Cryptococcus_sp._NCYC1536:0.0000010011)74.9/87:0.0049708131	((Cryptococcus_sp._DSM108352:0.0000010011	Cryptococcus_sp._DSM117830:0.0000010011)0/55:0.0000010011	Cryptococcus_sp._DSM111204:0.0000010011)82.5/91:0.0081129556)93.8/97:0.0562088479	(Cryptococcus_sp._DSM109063:0.0158769576	Cryptococcus_sp._OR918:0.0106004961)94.7/99:0.0556479224)99.9/100:0.2872989613	Kwoniella_shandongensis_CBS12478:0.5025604834)89.7/89:0.1873765437)94/95:0.1223031435	((Cryptococcus_depauperatus_CBS7841:0.0091218668	Cryptococcus_depauperatus_CBS7855:0.0245910428)100/100:0.9161788037	Cryptococcus_sp._CMW60451:0.2298159740)88.3/94:0.1145029659)99.9/100:0.3235753369	Cryptococcus_sp._OR849:0.0503336719)94.5/97:0.0694469989	Cryptococcus_wingfieldii_CBS7118:0.0141213579)3.7/71:0.0039190014	Cryptococcus_floricola_DSM27421:0.0220591639)98.6/100:0.0303158405);
(Cryptococcus_amylolentus_CBS6039:0.0000010000	Cryptococcus_amylolentus_CBS6273:0.0000010000	((((((((((Cryptococcus_bacillisporus_CA1280:0.0061040846	(Cryptococcus_sp._MF13:0.0030538201	Cryptococcus_sp._MF34:0.0030792422)99.3/95:0.0185415501)0/21:0.0000010000	(Cryptococcus_bacillisporus_CA1873:0.0061176802	((Cryptococcus_deuterogattii_CBS10090:0.0000010000	Cryptococcus_deuterogattii_R265:0.0000010000)88.5/97:0.0061800552	((Cryptococcus_gattii_E566:0.0000010000	Cryptococcus_gattii_WM276:0.0000010000)76.1/95:0.0030700649	(Cryptococcus_tetragattii_CBS11718:0.0000010000	Cryptococcus_tetragattii_IND107:0.0000010000)97.2/100:0.0123867344)76.6/83:0.0030610412)77.7/80:0.0030428941)0/10:0.0000010000)75.1/64:0.0025396151	(Cryptococcus_decagattii_7685027:0.0000010000	Cryptococcus_decagattii_CBS11687:0.0000010000)92.4/97:0.0096982934)91.2/88:0.0304390020	((Cryptococcus_deneoformans_NIH12:0.0000010000	Cryptococcus_deneoformans_NIH433:0.0000010000)97.3/100:0.0299042470	((((Cryptococcus_neoformans_125.91:0.0030646853	Cryptococcus_neoformans_H99:0.0000010000)0/45:0.0000010000	Cryptococcus_neoformans_Bt22:0.0030606507)85.8/93:0.0030676695	((Cryptococcus_neoformans_Bt1:0.0000010000	Cryptococcus_neoformans_Ftc555-1:0.0030757184)0/15:0.0000010000	Cryptococcus_neoformans_Bt206:0.0000010000)0/27:0.0000010000)73.4/83:0.0029950495	(Cryptococcus_neoformans_PMHc1023.ENR:0.0000010000	Cryptococcus_neoformans_T4:0.0000010000)93.4/98:0.0093184508)99.8/98:0.0424699912)66.9/70:0.0137736784)100/100:0.2350487722	(((((((Cryptococcus_sp._DSM108351:0.0000010000	Cryptococcus_sp._DSM111204:0.0000010000)0/11:0.0000010000	Cryptococcus_sp._DSM117830:0.0000010000)0/12:0.0000010000	Cryptococcus_sp._DSM108352:0.0000010000)0/23:0.0000010000	Cryptococcus_sp._DSM111205:0.0000010000)0/70:0.0000010000	Cryptococcus_sp._NCYC1536:0.0031979908)100/100:0.0905697105	(Cryptococcus_sp._DSM109063:0.0232262665	Cryptococcus_sp._OR918:0.0127386188)76.4/83:0.0104128357)96.8/96:0.0981397058	Kwoniella_shandongensis_CBS12478:0.2229364516)98.5/99:0.1449631920)92.9/89:0.1027665258	(Cryptococcus_depauperatus_CBS7841:0.0022720447	Cryptococcus_depauperatus_CBS7855:0.0168689923)100/100:0.3624929646)19.2/58:0.0528700380	Cryptococcus_sp._CMW60451:0.1603081984)100/100:0.3260085906	Cryptococcus_sp._OR849:0.0531066890)64.8/92:0.0082581959	Cryptococcus_wingfieldii_CBS7118:0.0093340706)74.8/87:0.0031221332	Cryptococcus_floricola_DSM27421:0.0031077822)99.6/100:0.0219770241);
(Cryptococcus_amylolentus_CBS6039:0.0000010000	Cryptococcus_amylolentus_CBS6273:0.0000010000	((((((((((Cryptococcus_bacillisporus_CA1280:0.0033369377	(Cryptococcus_decagattii_7685027:0.0016620657	Cryptococcus_decagattii_CBS11687:0.0016711222)97.1/100:0.0067155080)0/30:0.0000010000	Cryptococcus_bacillisporus_CA1873:0.0033320379)85.1/72:0.0016655617	(Cryptococcus_tetragattii_CBS11718:0.0016597582	Cryptococcus_tetragattii_IND107:0.0000010000)96.3/100:0.0066810978)0/37:0.0000010000	(Cryptococcus_gattii_E566:0.0016599088	Cryptococcus_gattii_WM276:0.0000010000)99.5/94:0.0100708375)76.5/44:0.0014424979	(Cryptococcus_sp._MF13:0.0000010000	Cryptococcus_sp._MF34:0.0000010000)97.6/99:0.0069536805)89.4/68:0.0054419405	(Cryptococcus_deuterogattii_CBS10090:0.0000010000	Cryptococcus_deuterogattii_R265:0.0000010000)98.5/100:0.0154693320)95.4/98:0.0328267642	((Cryptococcus_deneoformans_NIH12:0.0000010000	Cryptococcus_deneoformans_NIH433:0.0000010000)99/100:0.0271703422	((((Cryptococcus_neoformans_125.91:0.0016789744	Cryptococcus_neoformans_Bt206:0.0016758618)0/18:0.0000010000	((Cryptococcus_neoformans_Bt1:0.0000010000	Cryptococcus_neoformans_Bt22:0.0000010000)0/32:0.0000010000	Cryptococcus_neoformans_H99:0.0000010000)0/17:0.0000010000)0/30:0.0000010000	Cryptococcus_neoformans_Ftc555-1:0.0067245886)75.7/84:0.0018902047	(Cryptococcus_neoformans_PMHc1023.ENR:0.0033844485	Cryptococcus_neoformans_T4:0.0016627801)91.3/98:0.0065537457)99.2/99:0.0248170746)96.9/99:0.0402909708)100/100:0.2056111604	(((Cryptococcus_depauperatus_CBS7841:0.0182267589	Cryptococcus_depauperatus_CBS7855:0.0000010000)100/100:0.6356973554	Cryptococcus_sp._CMW60451:0.1359900786)95.4/95:0.1136351037	(((((Cryptococcus_sp._DSM108351:0.0000010000	Cryptococcus_sp._DSM111205:0.0016162770)84.7/99:0.0016136039	Cryptococcus_sp._NCYC1536:0.0000010000)80.6/97:0.0016114656	((Cryptococcus_sp._DSM108352:0.0000010000	Cryptococcus_sp._DSM111204:0.0000010000)0/54:0.0000010000	Cryptococcus_sp._DSM117830:0.0000010000)0/85:0.0000010000)99.8/100:0.0801282145	(Cryptococcus_sp._DSM109063:0.0266324815	Cryptococcus_sp._OR918:0.0227387279)58/69:0.0170258159)100/100:0.2294948473	Kwoniella_shandongensis_CBS12478:0.2938384442)95.7/98:0.0807052504)89.3/87:0.0594671238)100/100:0.3150310114	Cryptococcus_sp._OR849:0.1026625243)95.2/97:0.0476030573	(Cryptococcus_floricola_DSM27421:0.0186456772	Cryptococcus_wingfieldii_CBS7118:0.0020445468)84.8/94:0.0082528892)97/100:0.0209236239);
(Cryptococcus_amylolentus_CBS6039:0.0000025247	Cryptococcus_amylolentus_CBS6273:0.0211607114	((((((((((Cryptococcus_bacillisporus_CA1280:0.0030881785	Cryptococcus_bacillisporus_CA1873:0.0015411836)94.4/99:0.0073861758	(Cryptococcus_decagattii_7685027:0.0015448784	Cryptococcus_decagattii_CBS11687:0.0000009999)99.7/100:0.0188129504)96.5/97:0.0098404931	(Cryptococcus_tetragattii_CBS11718:0.0078031749	Cryptococcus_tetragattii_IND107:0.0015233708)99/100:0.0108705422)71.3/51:0.0015325768	((Cryptococcus_gattii_E566:0.0000009999	Cryptococcus_gattii_WM276:0.0000009999)100/100:0.0204279022	(Cryptococcus_sp._MF13:0.0000009999	Cryptococcus_sp._MF34:0.0000009999)100/99:0.0236541948)75.2/51:0.0015378457)88.8/75:0.0062201080	(Cryptococcus_deuterogattii_CBS10090:0.0046559507	Cryptococcus_deuterogattii_R265:0.0000009999)97.8/100:0.0140257676)91.5/91:0.0410179353	((Cryptococcus_deneoformans_NIH12:0.0048643159	Cryptococcus_deneoformans_NIH433:0.0013739106)98.8/100:0.0242886217	((((Cryptococcus_neoformans_125.91:0.0033702216	((Cryptococcus_neoformans_Bt1:0.0016839149	Cryptococcus_neoformans_H99:0.0016834614)0/14:0.0000009999	Cryptococcus_neoformans_Bt206:0.0000009999)0/17:0.0000009999)0/22:0.0000020990	(Cryptococcus_neoformans_Bt22:0.0000027701	Cryptococcus_neoformans_Ftc555-1:0.0016816247)85.5/91:0.0016841192)99.3/100:0.0101480334	Cryptococcus_neoformans_T4:0.0000020829)0/73:0.0013878774	Cryptococcus_neoformans_PMHc1023.ENR:0.0048183322)99.8/100:0.0293473132)96.7/96:0.0614181532)99.9/100:0.3600304921	(((((Cryptococcus_sp._DSM108351:0.0000009999	Cryptococcus_sp._NCYC1536:0.0000009999)74.6/92:0.0022640156	(Cryptococcus_sp._DSM111205:0.0000009999	Cryptococcus_sp._DSM117830:0.0000009999)0/80:0.0000009999)39.6/88:0.0022604570	(Cryptococcus_sp._DSM108352:0.0000009999	Cryptococcus_sp._DSM111204:0.0000009999)0/76:0.0000023936)99.8/100:0.3313141260	(Cryptococcus_sp._DSM109063:0.1555604904	Cryptococcus_sp._OR918:0.1807191217)95.4/95:0.1986842140)100/100:0.6700758981	Kwoniella_shandongensis_CBS12478:1.5290272007)96.4/74:0.3859152597)74.3/63:0.1193997835	((Cryptococcus_depauperatus_CBS7841:0.0094149796	Cryptococcus_depauperatus_CBS7855:0.0090454187)100/100:0.5978968332	Cryptococcus_sp._CMW60451:0.5041331830)99.1/96:0.2650167088)100/100:0.8411966178	Cryptococcus_sp._OR849:0.2568565220)99.8/100:0.2057818698	(Cryptococcus_floricola_DSM27421:0.0324572178	Cryptococcus_wingfieldii_CBS7118:0.0155860372)97.3/100:0.0335788239)99.1/100:0.0438357854);
(Cryptococcus_amylolentus_CBS6039:0.0000009990	Cryptococcus_amylolentus_CBS6273:0.0000009990	((((((((((Cryptococcus_bacillisporus_CA1280:0.0012744608	Cryptococcus_bacillisporus_CA1873:0.0000009990)89.7/99:0.0037368969	(Cryptococcus_decagattii_7685027:0.0012860108	Cryptococcus_decagattii_CBS11687:0.0025536935)99.9/100:0.0152581146)94.3/98:0.0055844416	(Cryptococcus_gattii_E566:0.0000009990	Cryptococcus_gattii_WM276:0.0000009990)96.9/100:0.0074639621)82.2/84:0.0040482492	((Cryptococcus_sp._MF13:0.0000009990	Cryptococcus_sp._MF34:0.0000009990)92/98:0.0038915525	(Cryptococcus_tetragattii_CBS11718:0.0000009990	Cryptococcus_tetragattii_IND107:0.0013146856)99.4/100:0.0106262401)82.7/74:0.0023987292)65/62:0.0015879953	(Cryptococcus_deuterogattii_CBS10090:0.0000009990	Cryptococcus_deuterogattii_R265:0.0012714700)98.4/100:0.0128715791)96.7/94:0.0305404501	((Cryptococcus_deneoformans_NIH12:0.0000009990	Cryptococcus_deneoformans_NIH433:0.0000009990)99.9/100:0.0288366771	((Cryptococcus_neoformans_125.91:0.0012789503	((Cryptococcus_neoformans_Bt1:0.0000009990	((Cryptococcus_neoformans_Bt22:0.0000009990	Cryptococcus_neoformans_H99:0.0000009990)0/20:0.0000009990	Cryptococcus_neoformans_Ftc555-1:0.0000009990)0/16:0.0000009990)0/39:0.0000009990	Cryptococcus_neoformans_Bt206:0.0012791717)77.7/86:0.0012802362)79.6/90:0.0023163146	(Cryptococcus_neoformans_PMHc1023.ENR:0.0012761698	Cryptococcus_neoformans_T4:0.0000009990)99.2/100:0.0118811718)99.9/100:0.0236375351)85/92:0.0167970982)100/100:0.2639910991	((Cryptococcus_depauperatus_CBS7841:0.0111110723	Cryptococcus_depauperatus_CBS7855:0.0081497199)100/100:0.3436655596	Cryptococcus_sp._CMW60451:0.3342245684)100/100:0.2522659001)44.5/66:0.0682360051	((((((Cryptococcus_sp._DSM108351:0.0013580031	Cryptococcus_sp._NCYC1536:0.0000009990)85.5/96:0.0013601041	Cryptococcus_sp._DSM111205:0.0013618630)0/61:0.0000009990	(Cryptococcus_sp._DSM108352:0.0000009990	Cryptococcus_sp._DSM117830:0.0000009990)0/80:0.0000009990)0/60:0.0000009990	Cryptococcus_sp._DSM111204:0.0000009990)100/100:0.0946813026	(Cryptococcus_sp._DSM109063:0.0539858390	Cryptococcus_sp._OR918:0.0571357131)95.1/99:0.0451311212)100/100:0.3632567834	Kwoniella_shandongensis_CBS12478:0.5775104364)95/95:0.1468179566)100/100:0.4357519232	Cryptococcus_sp._OR849:0.0519078090)99.2/97:0.0688922622	(Cryptococcus_floricola_DSM27421:0.0170648339	Cryptococcus_wingfieldii_CBS7118:0.0133560765)57.7/79:0.0035421431)98.4/100:0.0138275082);
(Cryptococcus_amylolentus_CBS6039:0.0000009981	Cryptococcus_amylolentus_CBS6273:0.0017679354	(((((((((((Cryptococcus_bacillisporus_CA1280:0.0017658788	Cryptococcus_bacillisporus_CA1873:0.0017648112)96.5/99:0.0088895021	(Cryptococcus_decagattii_7685027:0.0038767199	Cryptococcus_decagattii_CBS11687:0.0000009981)99.9/100:0.0214658207)0/50:0.0000009981	(Cryptococcus_deuterogattii_CBS10090:0.0000009981	Cryptococcus_deuterogattii_R265:0.0000009981)99.7/100:0.0159807868)48.7/58:0.0021313506	((Cryptococcus_gattii_E566:0.0000009981	Cryptococcus_gattii_WM276:0.0000009981)93.1/98:0.0067319968	(Cryptococcus_sp._MF13:0.0000009981	Cryptococcus_sp._MF34:0.0035453207)95.1/99:0.0074838026)50.1/70:0.0035568886)91.7/85:0.0094958675	(Cryptococcus_tetragattii_CBS11718:0.0017701482	Cryptococcus_tetragattii_IND107:0.0017530276)99.6/100:0.0205051293)99.2/100:0.0535358297	((Cryptococcus_deneoformans_NIH12:0.0035441860	Cryptococcus_deneoformans_NIH433:0.0035086295)98.5/100:0.0206614003	((Cryptococcus_neoformans_125.91:0.0000009981	Cryptococcus_neoformans_H99:0.0000009981)31.9/90:0.0035050008	(((Cryptococcus_neoformans_Bt1:0.0000009981	Cryptococcus_neoformans_Bt206:0.0035355139)96.5/99:0.0070510659	(Cryptococcus_neoformans_Bt22:0.0000009981	Cryptococcus_neoformans_Ftc555-1:0.0000009981)96/98:0.0052729269)0/40:0.0000009981	(Cryptococcus_neoformans_PMHc1023.ENR:0.0017481598	Cryptococcus_neoformans_T4:0.0000009981)98.6/99:0.0070228687)0/46:0.0000009981)96.5/97:0.0190144871)86.4/93:0.0185960555)100/100:0.2058871368	((((Cryptococcus_sp._DSM108351:0.0000009981	Cryptococcus_sp._NCYC1536:0.0000009981)74.1/93:0.0017652143	(((Cryptococcus_sp._DSM108352:0.0000009981	Cryptococcus_sp._DSM111204:0.0000009981)92.5/97:0.0017649711	Cryptococcus_sp._DSM111205:0.0000009981)0/16:0.0000009981	Cryptococcus_sp._DSM117830:0.0000009981)0/62:0.0000009981)100/100:0.1314926279	(Cryptococcus_sp._DSM109063:0.0541179206	Cryptococcus_sp._OR918:0.0431821524)92.4/96:0.0390265347)100/100:0.2286215702	Kwoniella_shandongensis_CBS12478:0.5911451236)99.6/100:0.1862076418)88/93:0.0670403370	((Cryptococcus_depauperatus_CBS7841:0.0114278353	Cryptococcus_depauperatus_CBS7855:0.0257257233)100/100:0.6544115856	Cryptococcus_sp._CMW60451:0.4830585450)99.2/100:0.2000607608)100/100:0.3377612158	Cryptococcus_sp._OR849:0.1735355481)99.6/99:0.1002492802	Cryptococcus_floricola_DSM27421:0.0157430136)67.1/85:0.0091402457	Cryptococcus_wingfieldii_CBS7118:0.0196859045)100/100:0.0404146927);
(Cryptococcus_amylolentus_CBS6039:0.0000010000	Cryptococcus_amylolentus_CBS6273:0.0000010000	((((((((Cryptococcus_bacillisporus_CA1280:0.0025996507	Cryptococcus_bacillisporus_CA1873:0.0000010000)88.4/97:0.0052168770	(Cryptococcus_decagattii_7685027:0.0000010000	Cryptococcus_decagattii_CBS11687:0.0000010000)93.2/99:0.0078524812)76.4/88:0.0026605990	((Cryptococcus_deuterogattii_CBS10090:0.0000010000	Cryptococcus_deuterogattii_R265:0.0000010000)96.8/98:0.0105024709	((Cryptococcus_gattii_E566:0.0000010000	Cryptococcus_gattii_WM276:0.0000010000)84.1/97:0.0026016573	(((Cryptococcus_sp._MF13:0.0000010000	Cryptococcus_tetragattii_IND107:0.0000010000)0/28:0.0000010000	Cryptococcus_sp._MF34:0.0026047977)0/19:0.0000010000	Cryptococcus_tetragattii_CBS11718:0.0000010000)0/34:0.0000010000)75.2/83:0.0026189012)75.2/70:0.0025759902)73.8/73:0.0034318348	((Cryptococcus_deneoformans_NIH12:0.0000010000	Cryptococcus_deneoformans_NIH433:0.0000010000)90.6/96:0.0090857735	(((Cryptococcus_neoformans_125.91:0.0000010000	((((Cryptococcus_neoformans_Bt206:0.0000010000	Cryptococcus_neoformans_Ftc555-1:0.0000010000)0/15:0.0000010000	Cryptococcus_neoformans_Bt22:0.0000010000)0/34:0.0000010000	Cryptococcus_neoformans_H99:0.0000010000)0/13:0.0000010000	Cryptococcus_neoformans_T4:0.0000010000)0/20:0.0000010000)0/34:0.0000010000	Cryptococcus_neoformans_PMHc1023.ENR:0.0026670598)0/32:0.0000010000	Cryptococcus_neoformans_Bt1:0.0026653469)92/95:0.0102551887)66.8/79:0.0097414835)99.7/100:0.0963201923	((Cryptococcus_depauperatus_CBS7841:0.0026697848	Cryptococcus_depauperatus_CBS7855:0.0025910659)100/100:0.1788104744	Cryptococcus_sp._CMW60451:0.1016621069)72.3/81:0.0419672244)22/64:0.0332591598	((((((Cryptococcus_sp._DSM108351:0.0000010000	Cryptococcus_sp._DSM117830:0.0000010000)0/39:0.0000010000	Cryptococcus_sp._NCYC1536:0.0000010000)85.4/97:0.0027139402	(Cryptococcus_sp._DSM108352:0.0000010000	Cryptococcus_sp._DSM111204:0.0000010000)0/86:0.0000010000)76.4/93:0.0027155778	Cryptococcus_sp._DSM111205:0.0000010000)93.9/99:0.0180020070	(Cryptococcus_sp._DSM109063:0.0167003379	Cryptococcus_sp._OR918:0.0055274141)93.5/98:0.0164059966)100/100:0.1036931135	Kwoniella_shandongensis_CBS12478:0.1860098658)33/71:0.0380994697)100/100:0.1422476212	Cryptococcus_sp._OR849:0.0287067985)76.5/77:0.0202155243	(Cryptococcus_floricola_DSM27421:0.0053042351	Cryptococcus_wingfieldii_CBS7118:0.0026206543)76.5/88:0.0036382600)77.9/85:0.0043986940);
(Cryptococcus_amylolentus_CBS6039:0.0000010000	Cryptococcus_amylolentus_CBS6273:0.0049902866	((((((((((Cryptococcus_bacillisporus_CA1280:0.0000010000	(Cryptococcus_bacillisporus_CA1873:0.0047518355	(Cryptococcus_decagattii_CBS11687:0.0000010000	((Cryptococcus_deuterogattii_CBS10090:0.0048019539	Cryptococcus_gattii_E566:0.0096265470)78.5/76:0.0047595449	Cryptococcus_tetragattii_CBS11718:0.0047579951)95.1/86:0.0147751613)97.8/74:0.0243680789)0/22:0.0000010000)0/20:0.0000010000	Cryptococcus_decagattii_7685027:0.0047487512)96.2/63:0.0146641092	(Cryptococcus_sp._MF13:0.0000010000	(Cryptococcus_sp._MF34:0.0047579484	Cryptococcus_tetragattii_IND107:0.0047675357)0/24:0.0000010000)0/21:0.0000010000)85.7/75:0.0047644131	Cryptococcus_deuterogattii_R265:0.0000010000)0/36:0.0000010000	Cryptococcus_gattii_WM276:0.0095988161)93/99:0.0387502669	((Cryptococcus_deneoformans_NIH12:0.0000010000	Cryptococcus_deneoformans_NIH433:0.0000010000)99.2/100:0.0353245370	(((((Cryptococcus_neoformans_125.91:0.0000010000	Cryptococcus_neoformans_Bt206:0.0000010000)0/14:0.0000010000	Cryptococcus_neoformans_Bt1:0.0000010000)0/12:0.0000010000	Cryptococcus_neoformans_H99:0.0000010000)0/8:0.0000010000	(Cryptococcus_neoformans_Bt22:0.0000010000	Cryptococcus_neoformans_Ftc555-1:0.0000010000)0/29:0.0000010000)0/42:0.0000010000	(Cryptococcus_neoformans_PMHc1023.ENR:0.0000010000	Cryptococcus_neoformans_T4:0.0097066450)83.9/88:0.0048332442)85.8/79:0.0098568937)31.5/64:0.0053600877)99.9/100:0.2088524294	((Cryptococcus_depauperatus_CBS7841:0.0000010000	Cryptococcus_depauperatus_CBS7855:0.0198686410)100/100:0.2492222817	Cryptococcus_sp._CMW60451:0.2806147257)96.5/99:0.1539695682)80.6/85:0.0507308929	((((Cryptococcus_sp._DSM108351:0.0000010000	((Cryptococcus_sp._DSM111204:0.0000010000	Cryptococcus_sp._NCYC1536:0.0000010000)0/15:0.0000010000	Cryptococcus_sp._DSM111205:0.0000010000)0/9:0.0000010000)0/8:0.0000010000	(Cryptococcus_sp._DSM108352:0.0000010000	Cryptococcus_sp._DSM117830:0.0000010000)0/21:0.0000010000)98.9/100:0.1166698154	(Cryptococcus_sp._DSM109063:0.0182904975	Cryptococcus_sp._OR918:0.0000022457)90.5/93:0.0424541408)84.1/85:0.1190084292	Kwoniella_shandongensis_CBS12478:0.3230720884)98.4/99:0.2120090990)100/100:0.3988222340	Cryptococcus_sp._OR849:0.1311490686)87.6/92:0.0683024787	(Cryptococcus_floricola_DSM27421:0.0000010000	Cryptococcus_wingfieldii_CBS7118:0.0050243134)0/83:0.0008045312)94.5/99:0.0303639299);
(Cryptococcus_amylolentus_CBS6039:0.0000010000	Cryptococcus_amylolentus_CBS6273:0.0063425279	((((((((Cryptococcus_bacillisporus_CA1280:0.0018255491	Cryptococcus_bacillisporus_CA1873:0.0019068826)91.1/95:0.0072406018	(Cryptococcus_decagattii_7685027:0.0000010000	Cryptococcus_decagattii_CBS11687:0.0000010000)99.5/100:0.0175910000)45.5/73:0.0045363082	((Cryptococcus_deuterogattii_CBS10090:0.0000010000	Cryptococcus_deuterogattii_R265:0.0000010000)95.7/99:0.0096242999	(((Cryptococcus_gattii_E566:0.0000010000	Cryptococcus_gattii_WM276:0.0000010000)96.8/100:0.0128084754	(Cryptococcus_sp._MF13:0.0325938798	Cryptococcus_sp._MF34:0.0000010000)78.1/92:0.0031693262)14.6/59:0.0057262808	(Cryptococcus_tetragattii_CBS11718:0.0000010000	Cryptococcus_tetragattii_IND107:0.0000010000)86.9/94:0.0054487572)27.8/63:0.0051067861)86.2/94:0.0073750140)94.6/98:0.0244858883	((Cryptococcus_deneoformans_NIH12:0.0018823266	Cryptococcus_deneoformans_NIH433:0.0000010000)98.9/100:0.0263040577	((((Cryptococcus_neoformans_125.91:0.0000010000	(Cryptococcus_neoformans_Bt1:0.0000010000	Cryptococcus_neoformans_Ftc555-1:0.0000010000)0/13:0.0000010000)0/9:0.0000010000	Cryptococcus_neoformans_H99:0.0000010000)0/33:0.0000010000	(Cryptococcus_neoformans_Bt206:0.0000010000	Cryptococcus_neoformans_Bt22:0.0037717306)0/13:0.0000010000)77.8/88:0.0019021690	(Cryptococcus_neoformans_PMHc1023.ENR:0.0018823901	Cryptococcus_neoformans_T4:0.0018899055)87.2/95:0.0037700171)99.9/100:0.0319377274)97.2/99:0.0301509257)100/100:0.1317797240	(((((Cryptococcus_sp._DSM108351:0.0000010000	Cryptococcus_sp._NCYC1536:0.0000010000)0/22:0.0000010000	Cryptococcus_sp._DSM117830:0.0000010000)0/21:0.0000010000	Cryptococcus_sp._DSM111205:0.0000010000)0/50:0.0000010000	(Cryptococcus_sp._DSM108352:0.0000010000	Cryptococcus_sp._DSM111204:0.0000010000)75.6/95:0.0018359592)100/100:0.0768380276	(Cryptococcus_sp._DSM109063:0.0296823285	Cryptococcus_sp._OR918:0.0173887651)80.7/85:0.0134383320)100/100:0.1226275457)31.8/58:0.0193849847	((Cryptococcus_depauperatus_CBS7841:0.0038427077	Cryptococcus_depauperatus_CBS7855:0.0000010000)100/100:0.0764162349	Cryptococcus_sp._CMW60451:0.0831932998)99.2/100:0.0713050208)96.3/87:0.0507674418	Kwoniella_shandongensis_CBS12478:0.1746057807)100/100:0.1804502648	((Cryptococcus_floricola_DSM27421:0.0017671860	Cryptococcus_wingfieldii_CBS7118:0.0160856190)95.6/96:0.0145309912	Cryptococcus_sp._OR849:0.0698928935)6.5/44:0.0034180377)83.4/94:0.0060372794);
(Cryptococcus_amylolentus_CBS6039:0.0000010000	Cryptococcus_amylolentus_CBS6273:0.0130151752	((((((((((((Cryptococcus_bacillisporus_CA1280:0.0000010000	Cryptococcus_bacillisporus_CA1873:0.0000010000)92.2/97:0.0117704250	(Cryptococcus_decagattii_7685027:0.0024694757	Cryptococcus_decagattii_CBS11687:0.0024846197)99.9/100:0.0333579434)95.3/90:0.0138235681	((Cryptococcus_sp._MF13:0.0046480901	Cryptococcus_sp._MF34:0.0000010000)98.3/100:0.0166619251	(Cryptococcus_tetragattii_CBS11718:0.0000010000	Cryptococcus_tetragattii_IND107:0.0000010000)97.6/99:0.0141279676)37.3/44:0.0042390059)0/40:0.0000021098	(Cryptococcus_gattii_E566:0.0022677294	Cryptococcus_gattii_WM276:0.0000010000)99.9/100:0.0286568152)92.2/81:0.0116880071	(Cryptococcus_deuterogattii_CBS10090:0.0022998110	Cryptococcus_deuterogattii_R265:0.0045744111)72.8/85:0.0029748912)99.9/100:0.0715741929	(((Cryptococcus_neoformans_125.91:0.0000010000	(Cryptococcus_neoformans_PMHc1023.ENR:0.0000010000	Cryptococcus_neoformans_T4:0.0000010000)96.7/96:0.0069959650)0/29:0.0000010000	((Cryptococcus_neoformans_Bt1:0.0046675692	Cryptococcus_neoformans_Bt206:0.0070893770)0/88:0.0023167048	(Cryptococcus_neoformans_Bt22:0.0023651433	Cryptococcus_neoformans_Ftc555-1:0.0000010000)95.6/97:0.0070995742)0/58:0.0000021048)0/21:0.0000010000	Cryptococcus_neoformans_H99:0.0070416057)98.5/99:0.0409619719)89.8/91:0.0352059523	(Cryptococcus_deneoformans_NIH12:0.0095147972	Cryptococcus_deneoformans_NIH433:0.0058438736)96.8/100:0.0609890834)100/100:0.3874150170	(((Cryptococcus_sp._DSM108351:0.0000021069	((Cryptococcus_sp._DSM108352:0.0000010000	Cryptococcus_sp._DSM117830:0.0000010000)0/57:0.0000010000	(((Cryptococcus_sp._DSM111204:0.0000010000	Cryptococcus_sp._NCYC1536:0.0000010000)0/28:0.0000010000	Cryptococcus_sp._DSM111205:0.0000010000)85.1/91:0.0201338323	Cryptococcus_sp._OR918:0.4452259011)90.4/95:0.0284442912)100/100:0.2557589625)100/100:0.3661677125	Cryptococcus_sp._DSM109063:0.0277732697)99.9/100:0.3421068926	Kwoniella_shandongensis_CBS12478:0.2851147567)99.9/100:0.3094881585)97.9/99:0.1688794997	((Cryptococcus_depauperatus_CBS7841:0.0132426162	Cryptococcus_depauperatus_CBS7855:0.0130600864)100/100:0.4880595123	Cryptococcus_sp._CMW60451:0.4669467817)85.7/92:0.0619444348)99.7/100:0.1889463534	Cryptococcus_sp._OR849:0.1464050008)97.8/94:0.0659037663	Cryptococcus_floricola_DSM27421:0.0156546372)0/61:0.0000010000	Cryptococcus_wingfieldii_CBS7118:0.0159488968)78.7/85:0.0032128652);
(Cryptococcus_amylolentus_CBS6039:0.0085422137	Cryptococcus_amylolentus_CBS6273:0.0112457402	(((((((((((Cryptococcus_bacillisporus_CA1280:0.0000010000	Cryptococcus_bacillisporus_CA1873:0.0000010000)88.5/99:0.0071711789	(Cryptococcus_decagattii_7685027:0.0000010000	Cryptococcus_decagattii_CBS11687:0.0000010000)92.3/98:0.0088615004)81.2/92:0.0043564298	(Cryptococcus_gattii_E566:0.0000010000	Cryptococcus_gattii_WM276:0.0000010000)93.6/99:0.0076267862)74.6/87:0.0025432169	((Cryptococcus_sp._MF13:0.0050664333	(Cryptococcus_tetragattii_CBS11718:0.0000010000	Cryptococcus_tetragattii_IND107:0.0000010000)93.3/98:0.0128634781)0/46:0.0000010000	Cryptococcus_sp._MF34:0.0000010000)79.8/90:0.0025256234)76.6/84:0.0021171270	(Cryptococcus_deuterogattii_CBS10090:0.0000010000	Cryptococcus_deuterogattii_R265:0.0000010000)74.1/92:0.0029861395)99.3/100:0.0736860371	((Cryptococcus_deneoformans_NIH12:0.0000010000	Cryptococcus_deneoformans_NIH433:0.0000010000)99.6/100:0.0437741493	((((Cryptococcus_neoformans_125.91:0.0000010000	(Cryptococcus_neoformans_Bt1:0.0025880311	(Cryptococcus_neoformans_Bt206:0.0000010000	Cryptococcus_neoformans_Bt22:0.0000010000)0/22:0.0000010000)0/7:0.0000010000)0/2:0.0000010000	Cryptococcus_neoformans_H99:0.0000010000)0/5:0.0000010000	Cryptococcus_neoformans_Ftc555-1:0.0000010000)80.5/83:0.0025784935	(Cryptococcus_neoformans_PMHc1023.ENR:0.0000010000	Cryptococcus_neoformans_T4:0.0000010000)0/53:0.0000010000)96/96:0.0243345737)82.8/87:0.0192530450)100/100:0.1316940859	((Cryptococcus_depauperatus_CBS7841:0.0045801781	Cryptococcus_depauperatus_CBS7855:0.0086588978)100/100:0.2483761796	Cryptococcus_sp._CMW60451:0.1599602489)63.6/68:0.0471918762)13.5/49:0.0258086606	((((Cryptococcus_sp._DSM108351:0.0000010000	(((Cryptococcus_sp._DSM108352:0.0000010000	Cryptococcus_sp._DSM111204:0.0000010000)0/13:0.0000010000	Cryptococcus_sp._DSM117830:0.0000010000)0/3:0.0000010000	Cryptococcus_sp._NCYC1536:0.0000010000)0/17:0.0000010000)0/8:0.0000010000	Cryptococcus_sp._DSM111205:0.0000010000)97.6/100:0.0402010283	(Cryptococcus_sp._DSM109063:0.0074295021	Cryptococcus_sp._OR918:0.0194510515)91.5/97:0.0365344357)99.1/100:0.0875036132	Kwoniella_shandongensis_CBS12478:0.1699055713)98.5/99:0.0855213143)97.9/100:0.0645277199	Cryptococcus_sp._OR849:0.0969455465)99.2/100:0.0585829814	Cryptococcus_wingfieldii_CBS7118:0.0134915162)0/80:0.0005376380	Cryptococcus_floricola_DSM27421:0.0085811041)91.2/94:0.0085510870);
(Cryptococcus_amylolentus_CBS6039:0.0035803431	Cryptococcus_amylolentus_CBS6273:0.0011000964	((((((((Cryptococcus_bacillisporus_CA1280:0.0130906204	Cryptococcus_bacillisporus_CA1873:0.0082384121)99.7/100:0.0119907820	(Cryptococcus_decagattii_7685027:0.0014671333	Cryptococcus_decagattii_CBS11687:0.0070972038)100/100:0.0315491839)99.7/100:0.0146924758	(((Cryptococcus_deuterogattii_CBS10090:0.0120798755	Cryptococcus_deuterogattii_R265:0.0090596743)100/100:0.0331373479	(Cryptococcus_tetragattii_CBS11718:0.0038712172	Cryptococcus_tetragattii_IND107:0.0001097446)100/100:0.0393479879)95.5/89:0.0080964102	((Cryptococcus_gattii_E566:0.0042048578	Cryptococcus_gattii_WM276:0.0004934140)100/100:0.0322790460	(Cryptococcus_sp._MF13:0.0108301818	Cryptococcus_sp._MF34:0.0029704409)100/100:0.0272698062)95.1/90:0.0049792972)65.7/78:0.0058638697)99.7/100:0.0784415533	((Cryptococcus_deneoformans_NIH12:0.0082118350	Cryptococcus_deneoformans_NIH433:0.0078151392)100/100:0.1192159541	(((Cryptococcus_neoformans_125.91:0.0033107893	Cryptococcus_neoformans_H99:0.0049525814)100/100:0.0092962847	(((Cryptococcus_neoformans_Bt1:0.0060753388	Cryptococcus_neoformans_Bt206:0.0083159426)51/66:0.0026320417	Cryptococcus_neoformans_Bt22:0.0091962584)97.4/72:0.0049511313	Cryptococcus_neoformans_Ftc555-1:0.0081277612)76/75:0.0009206443)98.7/100:0.0088146184	(Cryptococcus_neoformans_PMHc1023.ENR:0.0000009999	Cryptococcus_neoformans_T4:0.0000009999)100/100:0.0156077096)100/100:0.0834967607)95.7/99:0.0417130915)100/100:0.7016281012	((((Cryptococcus_sp._DSM108351:0.0000009999	((Cryptococcus_sp._DSM108352:0.0000009999	Cryptococcus_sp._DSM117830:0.0000009999)0/73:0.0000026457	(Cryptococcus_sp._DSM111204:0.0000009999	Cryptococcus_sp._DSM111205:0.0000009999)0/68:0.0000009999)92.9/87:0.0008442491)0/54:0.0000026951	Cryptococcus_sp._NCYC1536:0.0008950241)100/100:0.1860005966	(Cryptococcus_sp._DSM109063:0.1440367005	Cryptococcus_sp._OR918:0.1539904034)91.8/92:0.0682031216)100/100:0.6223751106	Kwoniella_shandongensis_CBS12478:0.6176804303)100/100:0.3363113650)12.3/66:0.1267672817	((Cryptococcus_depauperatus_CBS7841:0.0291279372	Cryptococcus_depauperatus_CBS7855:0.0079978644)100/100:0.7971187376	Cryptococcus_sp._CMW60451:0.5063337431)99.6/100:0.2941327388)100/100:0.8647665994	Cryptococcus_sp._OR849:0.1532464899)99.7/100:0.1188754495	(Cryptococcus_floricola_DSM27421:0.0287965505	Cryptococcus_wingfieldii_CBS7118:0.0217112253)94.8/98:0.0140588880)99.9/100:0.0296893217);
(Cryptococcus_amylolentus_CBS6039:0.0271400812	Cryptococcus_amylolentus_CBS6273:0.0000010000	((((((((Cryptococcus_bacillisporus_CA1280:0.0023871141	Cryptococcus_bacillisporus_CA1873:0.0000010000)90/99:0.0047893870	((Cryptococcus_decagattii_7685027:0.0000010000	Cryptococcus_decagattii_CBS11687:0.0000010000)81.9/92:0.0023920075	(Cryptococcus_gattii_E566:0.0000010000	Cryptococcus_gattii_WM276:0.0000010000)90.7/87:0.0048396759)0/29:0.0000010000)88.1/52:0.0048080143	((Cryptococcus_deuterogattii_CBS10090:0.0000010000	Cryptococcus_deuterogattii_R265:0.0000010000)90.1/99:0.0047684728	(((Cryptococcus_sp._MF13:0.0000010000	Cryptococcus_sp._MF34:0.0000010000)94.9/98:0.0072870017	Cryptococcus_tetragattii_IND107:0.0023943040)0/37:0.0000010000	Cryptococcus_tetragattii_CBS11718:0.0000010000)77.8/71:0.0046123054)0/55:0.0002191817)89.9/77:0.0154846210	((Cryptococcus_deneoformans_NIH12:0.0000010000	Cryptococcus_deneoformans_NIH433:0.0000010000)88.9/94:0.0088310012	((((Cryptococcus_neoformans_125.91:0.0000010000	Cryptococcus_neoformans_Bt22:0.0000010000)0/41:0.0000010000	(Cryptococcus_neoformans_Ftc555-1:0.0000010000	Cryptococcus_neoformans_H99:0.0000010000)0/26:0.0000010000)0/45:0.0000010000	(Cryptococcus_neoformans_PMHc1023.ENR:0.0023945206	Cryptococcus_neoformans_T4:0.0000010000)90.8/97:0.0047933098)75.8/88:0.0024831286	(Cryptococcus_neoformans_Bt1:0.0000010000	Cryptococcus_neoformans_Bt206:0.0000010000)86.6/96:0.0048334384)90.9/93:0.0092449666)50.2/67:0.0058370081)97.2/100:0.0622844580	((((((Cryptococcus_sp._DSM108351:0.0000010000	Cryptococcus_sp._DSM111204:0.0000010000)0/84:0.0000010000	(Cryptococcus_sp._DSM111205:0.0000010000	Cryptococcus_sp._DSM117830:0.0000010000)0/10:0.0000010000)0/7:0.0000010000	Cryptococcus_sp._DSM108352:0.0000010000)0/5:0.0000010000	Cryptococcus_sp._NCYC1536:0.0000010000)96.2/97:0.0355587914	(Cryptococcus_sp._DSM109063:0.0221667740	Cryptococcus_sp._OR918:0.0130040620)78.7/90:0.0122998023)95.5/96:0.1153841753	Kwoniella_shandongensis_CBS12478:0.4549374927)98.3/98:0.1167406040)83.9/85:0.0277197122	((Cryptococcus_depauperatus_CBS7841:0.0000010000	Cryptococcus_depauperatus_CBS7855:0.0029666047)99.9/100:0.0752533307	Cryptococcus_sp._CMW60451:0.1218929015)88.5/92:0.0325545050)100/100:0.1956227474	Cryptococcus_sp._OR849:0.0247754978)95.9/98:0.0351820713	(Cryptococcus_floricola_DSM27421:0.0000010000	Cryptococcus_wingfieldii_CBS7118:0.0103654894)75.9/97:0.0025492616)84.3/98:0.0055042064);
(Cryptococcus_amylolentus_CBS6039:0.0000010000	Cryptococcus_amylolentus_CBS6273:0.0000010000	(((((((((((Cryptococcus_bacillisporus_CA1280:0.0000010000	(Cryptococcus_bacillisporus_CA1873:0.0000010000	Cryptococcus_gattii_WM276:0.0559082937)54.2/51:0.0111241720)84.3/47:0.0033461632	(Cryptococcus_decagattii_7685027:0.0074176719	Cryptococcus_decagattii_CBS11687:0.0000010000)95.6/83:0.0102334424)0/11:0.0000010000	(Cryptococcus_deuterogattii_CBS10090:0.1250112656	Cryptococcus_deuterogattii_R265:0.0000010000)83.1/85:0.0067162561)0/6:0.0000010000	Cryptococcus_gattii_E566:0.0000010000)0/14:0.0000010000	(((Cryptococcus_sp._MF13:0.0000010000	Cryptococcus_tetragattii_CBS11718:0.0000010000)0/48:0.0000010000	Cryptococcus_tetragattii_IND107:0.0033267006)0/46:0.0000010000	Cryptococcus_sp._MF34:0.0033274156)82.9/84:0.0033422629)73.1/78:0.0064849300	((Cryptococcus_deneoformans_NIH12:0.0000010000	Cryptococcus_deneoformans_NIH433:0.0033693494)82.1/81:0.0064033775	(((Cryptococcus_neoformans_125.91:0.0000010000	Cryptococcus_neoformans_Ftc555-1:0.0000010000)0/16:0.0000010000	((((Cryptococcus_neoformans_Bt1:0.0000010000	Cryptococcus_neoformans_Bt206:0.0000010000)0/16:0.0000010000	Cryptococcus_neoformans_T4:0.0000010000)0/14:0.0000010000	Cryptococcus_neoformans_H99:0.0000010000)0/12:0.0000010000	Cryptococcus_neoformans_Bt22:0.0000010000)0/11:0.0000010000)0/8:0.0000010000	Cryptococcus_neoformans_PMHc1023.ENR:0.0000010000)94.6/99:0.0141900076)64.6/73:0.0177854237)99.9/100:0.1502995664	Kwoniella_shandongensis_CBS12478:0.2806395912)4.5/36:0.0229486879	((((((Cryptococcus_sp._DSM108351:0.0000010000	Cryptococcus_sp._DSM111205:0.0000010000)0/19:0.0000010000	Cryptococcus_sp._NCYC1536:0.0000010000)0/16:0.0000010000	Cryptococcus_sp._DSM108352:0.0000010000)0/28:0.0000010000	Cryptococcus_sp._DSM111204:0.0000010000)0/75:0.0000010000	Cryptococcus_sp._DSM117830:0.0000010000)89.2/93:0.0245888599	(Cryptococcus_sp._DSM109063:0.0502452089	Cryptococcus_sp._OR918:0.0062075348)83.4/91:0.0201923145)100/100:0.3618716620)46.5/49:0.0214285779	((Cryptococcus_depauperatus_CBS7841:0.0032812204	Cryptococcus_depauperatus_CBS7855:0.0000010000)100/100:0.1695984001	Cryptococcus_sp._CMW60451:0.1772996644)99.9/100:0.1515507889)100/100:0.2779021876	Cryptococcus_sp._OR849:0.0232127215)45.7/70:0.0244915519	(Cryptococcus_floricola_DSM27421:0.0072101642	Cryptococcus_wingfieldii_CBS7118:0.0070216325)75.5/68:0.0033395794)75.9/94:0.0036549451);
(Cryptococcus_amylolentus_CBS6039:0.0015717592	Cryptococcus_amylolentus_CBS6273:0.0015956784	(((((((((((Cryptococcus_bacillisporus_CA1280:0.0044234632	Cryptococcus_bacillisporus_CA1873:0.0000010000)90.2/97:0.0044988757	(Cryptococcus_decagattii_7685027:0.0000024699	Cryptococcus_decagattii_CBS11687:0.0162963511)99.9/100:0.0226398803)91.3/94:0.0044779511	(Cryptococcus_gattii_E566:0.0000010000	Cryptococcus_gattii_WM276:0.0000010000)100/100:0.0195667295)83.9/79:0.0028818941	(Cryptococcus_tetragattii_CBS11718:0.0100351889	Cryptococcus_tetragattii_IND107:0.0000010000)100/100:0.0211009275)78.7/57:0.0024260072	(Cryptococcus_sp._MF13:0.0000010000	Cryptococcus_sp._MF34:0.0000010000)99.6/100:0.0155252049)88.7/67:0.0081197609	(Cryptococcus_deuterogattii_CBS10090:0.0014783724	Cryptococcus_deuterogattii_R265:0.0000010000)97.6/99:0.0197278623)100/99:0.0743971969	((((Cryptococcus_neoformans_125.91:0.0014730759	Cryptococcus_neoformans_H99:0.0000010000)92.9/99:0.0059003707	(Cryptococcus_neoformans_Bt22:0.0029404916	Cryptococcus_neoformans_Ftc555-1:0.0014668458)0/72:0.0000010000)88.3/89:0.0059977395	(Cryptococcus_neoformans_Bt1:0.0029376241	Cryptococcus_neoformans_Bt206:0.0000010000)98.8/100:0.0131563531)82/86:0.0029419264	(Cryptococcus_neoformans_PMHc1023.ENR:0.0000010000	Cryptococcus_neoformans_T4:0.0014728623)97.2/100:0.0090669133)99.7/99:0.0321217517)17.7/42:0.0113236896	(Cryptococcus_deneoformans_NIH12:0.0000010000	Cryptococcus_deneoformans_NIH433:0.0000010000)97.2/100:0.0315992528)100/100:0.2811096702	(((Cryptococcus_depauperatus_CBS7841:0.0095302515	Cryptococcus_depauperatus_CBS7855:0.0015014472)100/100:0.3250275478	Cryptococcus_sp._CMW60451:0.3877077683)98.7/99:0.1119590680	(((((Cryptococcus_sp._DSM108351:0.0000010000	Cryptococcus_sp._NCYC1536:0.0000010000)73.6/98:0.0015341661	((Cryptococcus_sp._DSM108352:0.0000010000	Cryptococcus_sp._DSM111204:0.0000010000)0/18:0.0000010000	Cryptococcus_sp._DSM117830:0.0000010000)0/61:0.0000010000)80.3/89:0.0015381792	Cryptococcus_sp._DSM111205:0.0000010000)99.8/100:0.0776446368	(Cryptococcus_sp._DSM109063:0.0482411011	Cryptococcus_sp._OR918:0.0286687967)97.6/99:0.0484466249)100/100:0.1894281410	Kwoniella_shandongensis_CBS12478:0.4232304163)99.9/100:0.2033912382)18.6/57:0.0474513369)100/100:0.6731799436	Cryptococcus_sp._OR849:0.0920497728)79.3/89:0.0170380114	(Cryptococcus_floricola_DSM27421:0.0093571574	Cryptococcus_wingfieldii_CBS7118:0.0164179167)75.3/89:0.0016727426)99.9/100:0.0227417052);
(Cryptococcus_amylolentus_CBS6039:0.0000010020	Cryptococcus_amylolentus_CBS6273:0.0000010020	(((((((((((Cryptococcus_bacillisporus_CA1280:0.0032588222	Cryptococcus_bacillisporus_CA1873:0.0104078125)74.5/88:0.0014601204	(Cryptococcus_decagattii_7685027:0.0045241606	Cryptococcus_decagattii_CBS11687:0.0000010020)97.3/100:0.0235627514)98.3/100:0.0284950037	(Cryptococcus_tetragattii_CBS11718:0.0000010020	Cryptococcus_tetragattii_IND107:0.0000010020)97/100:0.0114503731)0/33:0.0000010021	((Cryptococcus_gattii_E566:0.0016368644	Cryptococcus_gattii_WM276:0.0000010020)99.9/100:0.0197691161	(Cryptococcus_sp._MF13:0.0015995857	Cryptococcus_sp._MF34:0.0035016815)81.6/93:0.0065634923)0/28:0.0000010021)88.5/87:0.0086095122	(Cryptococcus_deuterogattii_CBS10090:0.0000010020	Cryptococcus_deuterogattii_R265:0.0016280988)98.9/100:0.0170575155)98.8/100:0.0652076709	((Cryptococcus_deneoformans_NIH12:0.0000010020	Cryptococcus_deneoformans_NIH433:0.0000010020)99.9/100:0.0459365655	((Cryptococcus_neoformans_125.91:0.0045651673	Cryptococcus_neoformans_H99:0.0022806637)96.9/99:0.0069378627	(((Cryptococcus_neoformans_Bt1:0.0011387202	Cryptococcus_neoformans_Bt206:0.0000010020)86.3/96:0.0022815130	(Cryptococcus_neoformans_Bt22:0.0011414491	Cryptococcus_neoformans_Ftc555-1:0.0011396746)92.8/95:0.0034288849)87.5/75:0.0023175007	(Cryptococcus_neoformans_PMHc1023.ENR:0.0000010020	Cryptococcus_neoformans_T4:0.0022803600)94.4/94:0.0045830078)73.4/62:0.0010567478)98.5/100:0.0282539343)92.7/92:0.0411700907)100/100:0.3682545419	((Cryptococcus_depauperatus_CBS7841:0.0057838988	Cryptococcus_depauperatus_CBS7855:0.0024873565)100/100:0.5694922151	Cryptococcus_sp._CMW60451:0.7305093039)59/68:0.0827619398)34.3/66:0.0696352718	((((((Cryptococcus_sp._DSM108351:0.0000010020	(Cryptococcus_sp._DSM108352:0.0000010020	Cryptococcus_sp._DSM111205:0.0013561854)0/10:0.0000010021)0/9:0.0000010021	Cryptococcus_sp._DSM111204:0.0000010020)0/73:0.0000010021	Cryptococcus_sp._NCYC1536:0.0000010020)0/38:0.0000010021	Cryptococcus_sp._DSM117830:0.0000010020)100/100:0.1432945703	(Cryptococcus_sp._DSM109063:0.0361455018	Cryptococcus_sp._OR918:0.0667285509)94.6/96:0.0383007894)100/100:0.3577223002	Kwoniella_shandongensis_CBS12478:0.6740562673)99.9/100:0.2469438572)100/100:0.3963883704	Cryptococcus_sp._OR849:0.1274471408)99.4/100:0.0794679357	Cryptococcus_wingfieldii_CBS7118:0.0134121810)86.6/95:0.0057465787	Cryptococcus_floricola_DSM27421:0.0106882527)98.6/100:0.0093914487);
(Cryptococcus_amylolentus_CBS6039:0.0000010000	Cryptococcus_amylolentus_CBS6273:0.0000010000	((((((((Cryptococcus_bacillisporus_CA1280:0.0000010000	Cryptococcus_bacillisporus_CA1873:0.0000010000)85/97:0.0030311060	((Cryptococcus_deuterogattii_CBS10090:0.0000010000	Cryptococcus_deuterogattii_R265:0.0000010000)99.1/100:0.0183493524	((Cryptococcus_sp._MF13:0.0030383336	Cryptococcus_sp._MF34:0.0000010000)86.3/97:0.0030295883	(Cryptococcus_tetragattii_CBS11718:0.0000010000	Cryptococcus_tetragattii_IND107:0.0030398758)89.4/97:0.0030390176)0/51:0.0000010000)85.7/95:0.0030337930)0/41:0.0000010000	(Cryptococcus_decagattii_7685027:0.0000010000	Cryptococcus_decagattii_CBS11687:0.0000010000)97.3/100:0.0124632916)69.6/78:0.0025476464	(Cryptococcus_gattii_E566:0.0000010000	Cryptococcus_gattii_WM276:0.0030385284)96.6/100:0.0190254009)99/99:0.0341302356	((Cryptococcus_deneoformans_NIH12:0.0000010000	Cryptococcus_deneoformans_NIH433:0.0000010000)99.1/100:0.0269329934	(((((Cryptococcus_neoformans_125.91:0.0030421300	Cryptococcus_neoformans_H99:0.0000010000)0/30:0.0000010000	(Cryptococcus_neoformans_Bt1:0.0030305735	Cryptococcus_neoformans_Bt206:0.0000010000)87.4/92:0.0030292497)0/11:0.0000010000	Cryptococcus_neoformans_PMHc1023.ENR:0.0000010000)0/4:0.0000010000	Cryptococcus_neoformans_T4:0.0000010000)0/56:0.0000557174	(Cryptococcus_neoformans_Bt22:0.0000010000	Cryptococcus_neoformans_Ftc555-1:0.0000010000)87.8/96:0.0090828403)98.3/100:0.0281346995)59.9/65:0.0017465574)99.3/100:0.1251550512	Kwoniella_shandongensis_CBS12478:0.3934129809)89.7/45:0.0635165540	(((Cryptococcus_depauperatus_CBS7841:0.0199573544	Cryptococcus_depauperatus_CBS7855:0.0000021290)100/100:0.3696865947	((((Cryptococcus_sp._DSM108351:0.0000010000	Cryptococcus_sp._DSM111205:0.0000010000)0/11:0.0000010000	((Cryptococcus_sp._DSM108352:0.0000010000	Cryptococcus_sp._DSM111204:0.0000010000)0/18:0.0000010000	Cryptococcus_sp._DSM117830:0.0000010000)0/14:0.0000010000)0/64:0.0000010000	Cryptococcus_sp._NCYC1536:0.0031938940)92.8/98:0.0472953515	(Cryptococcus_sp._DSM109063:0.0179854482	Cryptococcus_sp._OR918:0.0097883057)58.5/77:0.0291194082)100/100:0.2915762948)81.2/54:0.0302590933	Cryptococcus_sp._CMW60451:0.4560392029)74.9/35:0.0074348334)100/100:0.3120238981	((Cryptococcus_floricola_DSM27421:0.0086979826	Cryptococcus_wingfieldii_CBS7118:0.0161505690)77.1/92:0.0051490179	Cryptococcus_sp._OR849:0.0719302001)35.7/47:0.0064522316)0/84:0.0002997002);
(Cryptococcus_amylolentus_CBS6039:0.0102573887	Cryptococcus_amylolentus_CBS6273:0.0035281484	((((((((((((Cryptococcus_bacillisporus_CA1280:0.0098705564	Cryptococcus_bacillisporus_CA1873:0.0000010000)93.4/100:0.0054965080	(Cryptococcus_decagattii_7685027:0.0013965070	Cryptococcus_decagattii_CBS11687:0.0000010000)100/100:0.0142656117)74.3/91:0.0014111994	(Cryptococcus_gattii_E566:0.0000010000	Cryptococcus_gattii_WM276:0.0000010000)99.8/100:0.0185226775)91.9/98:0.0074463718	(Cryptococcus_sp._MF13:0.0044139927	Cryptococcus_sp._MF34:0.0000010000)100/100:0.0256882168)59.4/67:0.0052759472	(Cryptococcus_tetragattii_CBS11718:0.0000010000	Cryptococcus_tetragattii_IND107:0.0000010000)100/100:0.0306575612)25.3/59:0.0104775286	(Cryptococcus_deuterogattii_CBS10090:0.0000010000	Cryptococcus_deuterogattii_R265:0.0000010000)100/100:0.0559834889)100/100:0.0833223254	((Cryptococcus_deneoformans_NIH12:0.0035409784	Cryptococcus_deneoformans_NIH433:0.0019426876)100/100:0.0549879068	((((Cryptococcus_neoformans_125.91:0.0055366273	Cryptococcus_neoformans_H99:0.0027661916)75.1/97:0.0020546632	(Cryptococcus_neoformans_Bt1:0.0083182814	Cryptococcus_neoformans_Bt206:0.0000010000)61.4/94:0.0007176575)57.5/76:0.0053396014	(Cryptococcus_neoformans_Bt22:0.0041490679	Cryptococcus_neoformans_Ftc555-1:0.0000023517)76.1/87:0.0050368334)83.8/92:0.0063157429	(Cryptococcus_neoformans_PMHc1023.ENR:0.0055623283	Cryptococcus_neoformans_T4:0.0042854645)97.7/100:0.0117924250)100/100:0.0573967983)92.4/92:0.0289453651)99.9/100:0.1513139776	(((((Cryptococcus_sp._DSM108351:0.0000010000	((Cryptococcus_sp._DSM108352:0.0000010000	Cryptococcus_sp._DSM111204:0.0000010000)93.1/93:0.0015640531	Cryptococcus_sp._NCYC1536:0.0000010000)0/5:0.0000010000)0/13:0.0000010000	Cryptococcus_sp._DSM117830:0.0000010000)0/17:0.0000010000	Cryptococcus_sp._DSM111205:0.0015645241)99.9/100:0.0788625994	(Cryptococcus_sp._DSM109063:0.0210339965	Cryptococcus_sp._OR918:0.0129936592)74.8/93:0.0061645709)99.7/100:0.1061254655	Kwoniella_shandongensis_CBS12478:0.3109013393)99.9/100:0.1883689875)44/66:0.0511753921	Cryptococcus_sp._CMW60451:0.2847523026)88.3/94:0.0713700676	(Cryptococcus_depauperatus_CBS7841:0.0160394172	Cryptococcus_depauperatus_CBS7855:0.0035652650)100/100:0.5841272869)100/100:0.3528046266	Cryptococcus_sp._OR849:0.0467900282)91.4/90:0.0446821813	(Cryptococcus_floricola_DSM27421:0.0261782291	Cryptococcus_wingfieldii_CBS7118:0.0158252880)0/55:0.0000028586)98.2/100:0.0113734950);
(Cryptococcus_amylolentus_CBS6039:0.0040674336	Cryptococcus_amylolentus_CBS6273:0.0040582851	((((Cryptococcus_bacillisporus_CA1280:0.0000020240	(Cryptococcus_bacillisporus_CA1873:0.0000026424	((((Cryptococcus_decagattii_7685027:0.0000010000	Cryptococcus_decagattii_CBS11687:0.0000010000)79.6/91:0.0040051507	(Cryptococcus_gattii_E566:0.0000010000	Cryptococcus_gattii_WM276:0.0000010000)94.6/98:0.0120951163)43/58:0.0040002489	((Cryptococcus_deuterogattii_CBS10090:0.0039678148	Cryptococcus_sp._MF34:0.0039919409)0/18:0.0000010000	(Cryptococcus_deuterogattii_R265:0.0000010000	(Cryptococcus_sp._MF13:0.0000010000	(Cryptococcus_tetragattii_CBS11718:0.0000010000	Cryptococcus_tetragattii_IND107:0.0000010000)92.8/97:0.0039653336)0/11:0.0000010000)0/12:0.0000010000)0/28:0.0000023350)0/39:0.0000028147	((Cryptococcus_deneoformans_NIH12:0.0040309750	Cryptococcus_deneoformans_NIH433:0.0000010000)98.3/99:0.0335170827	(((Cryptococcus_neoformans_125.91:0.0000020035	(((Cryptococcus_neoformans_Bt206:0.0000010000	Cryptococcus_neoformans_Ftc555-1:0.0000010000)0/38:0.0000022935	(Cryptococcus_neoformans_PMHc1023.ENR:0.0000010000	Cryptococcus_neoformans_T4:0.0000010000)94.1/94:0.0080138216)0/17:0.0000010000	Cryptococcus_neoformans_Bt22:0.0000010000)84.5/67:0.0039653613)72.8/70:0.0039646961	Cryptococcus_neoformans_Bt1:0.0039705963)0/50:0.0000029735	Cryptococcus_neoformans_H99:0.0000010000)99.5/100:0.0418442413)88.7/85:0.0205136359)87.6/74:0.0080083643)80.4/77:0.0040065638)99.1/99:0.1256775289	(((Cryptococcus_depauperatus_CBS7841:0.0042592758	Cryptococcus_depauperatus_CBS7855:0.0000010000)99.9/100:0.3363855258	Cryptococcus_sp._CMW60451:0.4241833222)94.5/94:0.1586322498	((((Cryptococcus_sp._DSM108351:0.0000010000	Cryptococcus_sp._DSM111205:0.0000010000)80.9/83:0.0040785604	((Cryptococcus_sp._DSM108352:0.0000020667	Cryptococcus_sp._NCYC1536:0.0040803825)77.4/60:0.0040924277	(Cryptococcus_sp._DSM111204:0.0000010000	Cryptococcus_sp._DSM117830:0.0000010000)0/60:0.0000010000)0/37:0.0000023365)99.4/100:0.0875792165	(Cryptococcus_sp._DSM109063:0.0427465737	Cryptococcus_sp._OR918:0.0124742851)94.6/97:0.0591937618)90/92:0.0641214205	Kwoniella_shandongensis_CBS12478:0.3279333922)95/97:0.1209586114)64.2/73:0.0509751958)100/100:0.3149285306	Cryptococcus_sp._OR849:0.0317638514)30.1/69:0.0098067795	(Cryptococcus_floricola_DSM27421:0.0079096005	Cryptococcus_wingfieldii_CBS7118:0.0042643863)15.6/64:0.0035817764)90.2/96:0.0088609927);
(Cryptococcus_amylolentus_CBS6039:0.0039465149	Cryptococcus_amylolentus_CBS6273:0.0013137528	(((((((((Cryptococcus_bacillisporus_CA1280:0.0020996106	Cryptococcus_bacillisporus_CA1873:0.0010491447)92.1/98:0.0048659290	(Cryptococcus_decagattii_7685027:0.0010717787	Cryptococcus_decagattii_CBS11687:0.0011376954)99.9/100:0.0284648172)96.5/95:0.0087090486	(((Cryptococcus_gattii_E566:0.0010653928	Cryptococcus_gattii_WM276:0.0011028032)99.9/100:0.0180839785	(Cryptococcus_sp._MF13:0.0042952715	Cryptococcus_sp._MF34:0.0010023373)99.8/100:0.0163031852)68.4/37:0.0029550103	(Cryptococcus_tetragattii_CBS11718:0.0000010004	Cryptococcus_tetragattii_IND107:0.0010492786)99.7/100:0.0119197543)75/37:0.0015891064)85.4/59:0.0064185188	(Cryptococcus_deuterogattii_CBS10090:0.0041273924	Cryptococcus_deuterogattii_R265:0.0042611340)98.3/100:0.0152238851)100/100:0.0874024845	((Cryptococcus_deneoformans_NIH12:0.0008641984	Cryptococcus_deneoformans_NIH433:0.0054383597)100/100:0.0358136716	(((((Cryptococcus_neoformans_125.91:0.0021027593	Cryptococcus_neoformans_H99:0.0021043205)94.2/98:0.0031671209	(Cryptococcus_neoformans_Bt22:0.0010498986	Cryptococcus_neoformans_Ftc555-1:0.0021018177)93.8/98:0.0031559023)0/53:0.0000010004	(Cryptococcus_neoformans_PMHc1023.ENR:0.0000010004	Cryptococcus_neoformans_T4:0.0000010004)98.9/97:0.0052662371)83.4/54:0.0010505657	Cryptococcus_neoformans_Bt1:0.0000010004)75.3/55:0.0010536755	Cryptococcus_neoformans_Bt206:0.0010492550)99.9/100:0.0298907420)92.8/91:0.0366154178)100/100:0.4073311414	((Cryptococcus_depauperatus_CBS7841:0.0056788366	Cryptococcus_depauperatus_CBS7855:0.0163944705)100/100:0.4720493576	Cryptococcus_sp._CMW60451:0.3490363729)86.1/89:0.0676089912)95.2/94:0.0859175385	(((((Cryptococcus_sp._DSM108351:0.0000010004	(Cryptococcus_sp._DSM108352:0.0000010004	Cryptococcus_sp._NCYC1536:0.0000010004)0/21:0.0000010004)0/14:0.0000010004	Cryptococcus_sp._DSM111204:0.0000010004)0/89:0.0000020444	(Cryptococcus_sp._DSM111205:0.0000010004	Cryptococcus_sp._DSM117830:0.0095577120)47.9/82:0.0013595591)100/100:0.1432330499	(Cryptococcus_sp._DSM109063:0.0524217269	Cryptococcus_sp._OR918:0.0129877556)57.7/71:0.0189752694)100/100:0.2013209470	Kwoniella_shandongensis_CBS12478:0.4467692676)99.7/100:0.1576652485)100/100:0.2935158182	Cryptococcus_sp._OR849:0.1020956865)99.9/100:0.0828599973	(Cryptococcus_floricola_DSM27421:0.0161304504	Cryptococcus_wingfieldii_CBS7118:0.0225349331)47.2/85:0.0058686860)99/100:0.0226976495);
(Cryptococcus_amylolentus_CBS6039:0.0000010000	Cryptococcus_amylolentus_CBS6273:0.0000010000	((((((((((Cryptococcus_bacillisporus_CA1280:0.0000010000	Cryptococcus_bacillisporus_CA1873:0.0019336079)93.6/99:0.0191181051	(Cryptococcus_decagattii_7685027:0.0000010000	Cryptococcus_decagattii_CBS11687:0.0000010000)100/100:0.0954280155)91.3/89:0.0217339211	(((Cryptococcus_gattii_E566:0.0304531667	Cryptococcus_gattii_WM276:0.0000010000)100/100:0.0436676458	(Cryptococcus_sp._MF13:0.0000010000	Cryptococcus_sp._MF34:0.0000010000)98.9/100:0.0235604551)48.7/62:0.0104124173	(Cryptococcus_tetragattii_CBS11718:0.0032454490	Cryptococcus_tetragattii_IND107:0.0026816064)100/100:0.0407426847)79.8/75:0.0131038433)79.1/81:0.0135842680	(Cryptococcus_deuterogattii_CBS10090:0.0054577702	Cryptococcus_deuterogattii_R265:0.0139374585)99.2/100:0.0295765005)100/100:0.0640377950	(Cryptococcus_deneoformans_NIH12:0.0000010000	Cryptococcus_deneoformans_NIH433:0.0000010000)99.2/100:0.0271611474)30/60:0.0108961104	(((Cryptococcus_neoformans_125.91:0.0000010000	((Cryptococcus_neoformans_Bt1:0.0054457622	Cryptococcus_neoformans_Bt206:0.0000010000)0/57:0.0000010000	(Cryptococcus_neoformans_Bt22:0.0072505467	Cryptococcus_neoformans_Ftc555-1:0.0036489265)95.5/94:0.0091302316)73.6/59:0.0017980270)74.7/54:0.0017827449	Cryptococcus_neoformans_H99:0.0018275067)0/49:0.0006092848	(Cryptococcus_neoformans_PMHc1023.ENR:0.0000010000	Cryptococcus_neoformans_T4:0.0018346003)93.2/99:0.0105479202)79.8/84:0.0112022143)100/100:0.3593930428	(((Cryptococcus_depauperatus_CBS7841:0.0040348766	Cryptococcus_depauperatus_CBS7855:0.0000010000)100/100:0.2044136343	Cryptococcus_sp._CMW60451:0.3424497726)99.7/100:0.1237206873	(((((Cryptococcus_sp._DSM108351:0.0000010000	(Cryptococcus_sp._DSM108352:0.0000010000	(Cryptococcus_sp._DSM111204:0.0000010000	Cryptococcus_sp._DSM111205:0.0000010000)0/9:0.0000010000)0/20:0.0000010000)0/12:0.0000010000	Cryptococcus_sp._NCYC1536:0.0000010000)79.7/95:0.0018001485	Cryptococcus_sp._DSM117830:0.0000010000)96.9/99:0.0404372649	(Cryptococcus_sp._DSM109063:0.0117477128	Cryptococcus_sp._OR918:0.0119864719)95.4/98:0.0399801384)100/100:0.1833756823	Kwoniella_shandongensis_CBS12478:0.2958245955)99.1/100:0.1250368938)80.5/84:0.0298828898)100/100:0.4836085895	Cryptococcus_sp._OR849:0.0812722769)94.1/95:0.0411777709	Cryptococcus_wingfieldii_CBS7118:0.0075615686)75.6/86:0.0015895340	Cryptococcus_floricola_DSM27421:0.0018164836)96.9/100:0.0091666182);
(Cryptococcus_amylolentus_CBS6039:0.0000010000	Cryptococcus_amylolentus_CBS6273:0.0000010000	((((((((((((((Cryptococcus_bacillisporus_CA1280:0.0000010000	Cryptococcus_bacillisporus_CA1873:0.0000010000)0/54:0.0000010000	(Cryptococcus_decagattii_7685027:0.0053122794	Cryptococcus_decagattii_CBS11687:0.0000010000)82.4/94:0.0053421506)84.1/95:0.0053231777	(Cryptococcus_gattii_E566:0.0000010000	Cryptococcus_gattii_WM276:0.0000010000)0/47:0.0000010000)87.4/94:0.0053599729	(Cryptococcus_deuterogattii_CBS10090:0.0000010000	Cryptococcus_deuterogattii_R265:0.0000010000)89.6/94:0.0109740867)0/22:0.0000010000	Cryptococcus_sp._MF34:0.0000010000)0/6:0.0000010000	Cryptococcus_tetragattii_IND107:0.0000010000)0/5:0.0000010000	Cryptococcus_tetragattii_CBS11718:0.0000010000)0/8:0.0000010000	Cryptococcus_sp._MF13:0.0053862251)93.5/75:0.0165591091	(Cryptococcus_deneoformans_NIH12:0.0000010000	Cryptococcus_deneoformans_NIH433:0.0000010000)86.1/96:0.0107546643)78.5/61:0.0054273673	(Cryptococcus_neoformans_PMHc1023.ENR:0.0000010000	Cryptococcus_neoformans_T4:0.0053919819)77.6/91:0.0054875983)75.5/65:0.0054299616	((Cryptococcus_neoformans_125.91:0.0000010000	(((Cryptococcus_neoformans_Bt1:0.0000010000	Cryptococcus_neoformans_Ftc555-1:0.0000010000)0/6:0.0000010000	Cryptococcus_neoformans_H99:0.0000010000)0/4:0.0000010000	Cryptococcus_neoformans_Bt22:0.0000010000)0/2:0.0000010000)0/4:0.0000010000	Cryptococcus_neoformans_Bt206:0.0000010000)0/46:0.0000010000)97.6/98:0.1380201039	(((Cryptococcus_depauperatus_CBS7841:0.0000022629	Cryptococcus_depauperatus_CBS7855:0.0107997306)100/100:0.2733781346	Cryptococcus_sp._CMW60451:0.1228189006)13.4/33:0.0420822745	(((Cryptococcus_sp._DSM108351:0.0000010000	((Cryptococcus_sp._DSM108352:0.0000010000	(Cryptococcus_sp._DSM111204:0.0000010000	(Cryptococcus_sp._DSM111205:0.0000010000	Cryptococcus_sp._DSM117830:0.0000010000)0/7:0.0000010000)0/4:0.0000010000)0/2:0.0000010000	Cryptococcus_sp._NCYC1536:0.0000010000)0/14:0.0000010000)75.9/87:0.0169090157	(Cryptococcus_sp._DSM109063:0.0106007901	Cryptococcus_sp._OR918:0.0056535998)90.7/96:0.0399546559)97.2/99:0.1097316827	Kwoniella_shandongensis_CBS12478:0.2199937766)84.1/86:0.0755026374)68.5/58:0.0607682737)99.2/100:0.1792573711	Cryptococcus_sp._OR849:0.0086926413)81/90:0.0128826293	(Cryptococcus_floricola_DSM27421:0.0052958558	Cryptococcus_wingfieldii_CBS7118:0.0000010000)76.4/93:0.0053011493)79.2/94:0.0052267667);
(Cryptococcus_amylolentus_CBS6039:0.0153458064	Cryptococcus_amylolentus_CBS6273:0.0102690247	((((((((((Cryptococcus_bacillisporus_CA1280:0.0042141059	Cryptococcus_bacillisporus_CA1873:0.0000010000)97.4/100:0.0084382588	(Cryptococcus_gattii_E566:0.0000010000	Cryptococcus_gattii_WM276:0.0000010000)97.1/100:0.0084373591)0/63:0.0000010000	(Cryptococcus_decagattii_7685027:0.0041725195	Cryptococcus_decagattii_CBS11687:0.0000010000)98.2/100:0.0126390010)42.8/63:0.0025645509	((Cryptococcus_sp._MF13:0.0000010000	Cryptococcus_sp._MF34:0.0000010000)98.9/100:0.0164047955	(Cryptococcus_tetragattii_CBS11718:0.0000010000	Cryptococcus_tetragattii_IND107:0.0000010000)99.5/100:0.0217526080)52.9/72:0.0025626204)94.5/97:0.0101151269	(Cryptococcus_deuterogattii_CBS10090:0.0000010000	Cryptococcus_deuterogattii_R265:0.0000010000)86.5/97:0.0042192616)99.1/100:0.0330416073	((Cryptococcus_deneoformans_NIH12:0.0020919032	Cryptococcus_deneoformans_NIH433:0.0041922252)95.6/99:0.0125629588	(((Cryptococcus_neoformans_125.91:0.0000010000	Cryptococcus_neoformans_H99:0.0020961132)89/98:0.0043261104	(Cryptococcus_neoformans_PMHc1023.ENR:0.0000010000	Cryptococcus_neoformans_T4:0.0000010000)99.5/100:0.0179030504)43.3/75:0.0021074345	((Cryptococcus_neoformans_Bt1:0.0000010000	(Cryptococcus_neoformans_Bt206:0.0062768618	Cryptococcus_neoformans_Ftc555-1:0.0020846936)0/46:0.0000010000)75.1/90:0.0020873965	Cryptococcus_neoformans_Bt22:0.0084605531)89/94:0.0043323222)98.3/99:0.0200863780)77.8/90:0.0062225324)100/100:0.1329913565	(((Cryptococcus_depauperatus_CBS7841:0.0054968837	Cryptococcus_depauperatus_CBS7855:0.0075083712)100/100:0.2017151770	Cryptococcus_sp._CMW60451:0.1385296037)88.7/49:0.0296212086	(((((((Cryptococcus_sp._DSM108351:0.0000010000	Cryptococcus_sp._DSM111204:0.0000010000)0/18:0.0000010000	(Cryptococcus_sp._DSM108352:0.0000010000	Cryptococcus_sp._NCYC1536:0.0000010000)0/36:0.0000010000)0/49:0.0000010000	Cryptococcus_sp._DSM117830:0.0151723183)72.3/91:0.0019670116	Cryptococcus_sp._DSM111205:0.0177902960)100/99:0.0747978543	Cryptococcus_sp._DSM109063:0.0412519577)81.1/89:0.0081412074	Cryptococcus_sp._OR918:0.0112781575)92.3/97:0.0850602081	Kwoniella_shandongensis_CBS12478:1.3850673715)83.7/49:0.0529170902)90/66:0.0367931856)100/100:0.2549970908	Cryptococcus_sp._OR849:0.0859605694)96.9/100:0.0497531654	Cryptococcus_floricola_DSM27421:0.0150645010)28.4/66:0.0104266481	Cryptococcus_wingfieldii_CBS7118:0.0315874866)95.5/99:0.0164797740);
(Cryptococcus_amylolentus_CBS6039:0.0020020622	Cryptococcus_amylolentus_CBS6273:0.0042960996	(((((((((((Cryptococcus_bacillisporus_CA1280:0.0043292606	Cryptococcus_bacillisporus_CA1873:0.0014332785)97.1/100:0.0086702875	(Cryptococcus_decagattii_7685027:0.0000010005	Cryptococcus_decagattii_CBS11687:0.0000010005)99.9/100:0.0188016397)96.1/99:0.0090586035	(Cryptococcus_sp._MF13:0.0014275103	Cryptococcus_sp._MF34:0.0000010005)100/100:0.0255663794)76.1/77:0.0055303231	(Cryptococcus_tetragattii_CBS11718:0.0000010005	Cryptococcus_tetragattii_IND107:0.0000010005)100/100:0.0344418662)76/80:0.0051668269	(Cryptococcus_gattii_E566:0.0014297749	Cryptococcus_gattii_WM276:0.0000010005)100/100:0.0340027704)37.8/70:0.0041967897	(Cryptococcus_deuterogattii_CBS10090:0.0009658523	Cryptococcus_deuterogattii_R265:0.0033255851)100/100:0.0504592935)98.8/99:0.0901059606	((Cryptococcus_deneoformans_NIH12:0.0056283473	Cryptococcus_deneoformans_NIH433:0.0139254347)100/100:0.1218409574	((((Cryptococcus_neoformans_125.91:0.0022405021	Cryptococcus_neoformans_H99:0.0042873905)96.6/100:0.0122056614	(Cryptococcus_neoformans_Bt1:0.0056932843	(Cryptococcus_neoformans_Bt22:0.0086182883	Cryptococcus_neoformans_Ftc555-1:0.0083722132)98.9/100:0.0177110913)88.1/88:0.0080178930)48.6/77:0.0049099784	Cryptococcus_neoformans_Bt206:0.0019622149)98.7/97:0.0304361902	(Cryptococcus_neoformans_PMHc1023.ENR:0.0000010005	Cryptococcus_neoformans_T4:0.0000010005)99.6/100:0.0322456173)100/100:0.1341232009)94.8/98:0.0773055969)100/100:0.7081162981	(((Cryptococcus_depauperatus_CBS7841:0.0000024160	Cryptococcus_depauperatus_CBS7855:0.0132004666)99.8/100:0.4425122459	Cryptococcus_sp._CMW60451:0.4745480341)99.2/100:0.2962649527	((((Cryptococcus_sp._DSM108351:0.0042682655	Cryptococcus_sp._NCYC1536:0.0021325544)0/85:0.0000027411	(((Cryptococcus_sp._DSM108352:0.0000010005	Cryptococcus_sp._DSM111205:0.0000010005)0/51:0.0000010004	Cryptococcus_sp._DSM111204:0.0000010005)0/38:0.0000010004	Cryptococcus_sp._DSM117830:0.0000010005)12.9/78:0.0043646283)99.8/100:0.1843755564	(Cryptococcus_sp._DSM109063:0.1144822958	Cryptococcus_sp._OR918:0.0448225341)98.6/99:0.1002709011)100/100:0.5092594054	Kwoniella_shandongensis_CBS12478:0.5974090129)99.7/100:0.3742401032)98.1/99:0.2405504237)100/100:0.6025091880	Cryptococcus_sp._OR849:0.0938013025)99.9/100:0.1556456502	Cryptococcus_floricola_DSM27421:0.0287079725)51/84:0.0058938423	Cryptococcus_wingfieldii_CBS7118:0.0278548666)100/100:0.0376406053);
(Cryptococcus_amylolentus_CBS6039:0.0033830702	Cryptococcus_amylolentus_CBS6273:0.0033036510	((((((((((Cryptococcus_bacillisporus_CA1280:0.0000010000	Cryptococcus_bacillisporus_CA1873:0.0000010000)87.8/96:0.0064608769	(Cryptococcus_decagattii_7685027:0.0000010000	Cryptococcus_decagattii_CBS11687:0.0000010000)76.6/93:0.0032538605)96/96:0.0129293313	(((Cryptococcus_gattii_E566:0.0000010000	Cryptococcus_gattii_WM276:0.0000010000)76.8/96:0.0031822876	(Cryptococcus_tetragattii_CBS11718:0.0000010000	Cryptococcus_tetragattii_IND107:0.0100774574)93.9/94:0.0064066225)0/37:0.0000010000	(Cryptococcus_sp._MF13:0.0000010000	Cryptococcus_sp._MF34:0.0000010000)0/41:0.0000010000)0/50:0.0000010000)34.4/62:0.0039547290	(Cryptococcus_deuterogattii_CBS10090:0.0000010000	Cryptococcus_deuterogattii_R265:0.0000010000)85.8/96:0.0090342078)87.3/91:0.0230814430	((Cryptococcus_deneoformans_NIH12:0.0000010000	Cryptococcus_deneoformans_NIH433:0.0000010000)90/94:0.0137371032	(Cryptococcus_neoformans_125.91:0.0037319735	((((Cryptococcus_neoformans_Bt1:0.0000010000	Cryptococcus_neoformans_Ftc555-1:0.0000010000)0/17:0.0000010000	Cryptococcus_neoformans_Bt206:0.0000010000)0/29:0.0000010000	(Cryptococcus_neoformans_Bt22:0.0000010000	(Cryptococcus_neoformans_PMHc1023.ENR:0.0000010000	Cryptococcus_neoformans_T4:0.0000010000)93/98:0.0032113875)0/14:0.0000010000)75.8/61:0.0027035529	Cryptococcus_neoformans_H99:0.0037350248)36.4/66:0.0032357857)96.3/98:0.0201561957)73.7/81:0.0221169897)99.8/100:0.1692968281	(((((Cryptococcus_sp._DSM108351:0.0000010000	Cryptococcus_sp._NCYC1536:0.0000010000)76.6/93:0.0033730142	((Cryptococcus_sp._DSM108352:0.0000010000	Cryptococcus_sp._DSM111204:0.0000010000)0/42:0.0000010000	(Cryptococcus_sp._DSM111205:0.0000010000	Cryptococcus_sp._DSM117830:0.0000010000)0/34:0.0000010000)76.8/94:0.0035218041)99.4/100:0.0251989311	Cryptococcus_sp._DSM109063:0.0068479039)76.9/81:0.0038044046	Cryptococcus_sp._OR918:0.0031430062)91.5/96:0.0616665343	Kwoniella_shandongensis_CBS12478:0.1892713386)98.6/100:0.1224419319)79.3/91:0.0319935919	((Cryptococcus_depauperatus_CBS7841:0.0000010000	Cryptococcus_depauperatus_CBS7855:0.0033353009)98.6/100:0.1494877598	Cryptococcus_sp._CMW60451:0.1793680077)91/95:0.0963372860)100/100:0.2661169672	Cryptococcus_wingfieldii_CBS7118:0.0130790407)72.6/51:0.0056945450	Cryptococcus_floricola_DSM27421:0.0344769122)91.4/56:0.0142502153	Cryptococcus_sp._OR849:0.0434330871)89.4/98:0.0138103297);
(Cryptococcus_amylolentus_CBS6039:0.0000009943	Cryptococcus_amylolentus_CBS6273:0.0024784335	(((((((((Cryptococcus_bacillisporus_CA1280:0.0020979797	Cryptococcus_bacillisporus_CA1873:0.0000009943)99.2/100:0.0092951302	(Cryptococcus_decagattii_7685027:0.0000009943	Cryptococcus_decagattii_CBS11687:0.0010421747)99.6/100:0.0104696223)97.8/99:0.0067274766	(Cryptococcus_gattii_E566:0.0000009943	Cryptococcus_gattii_WM276:0.0000009943)100/100:0.0127150464)74.9/72:0.0015188942	(Cryptococcus_deuterogattii_CBS10090:0.0000009943	Cryptococcus_deuterogattii_R265:0.0010390836)99.9/100:0.0145870759)79.7/86:0.0052214334	((Cryptococcus_sp._MF13:0.0010430211	Cryptococcus_sp._MF34:0.0021102582)97.3/100:0.0068683702	(Cryptococcus_tetragattii_CBS11718:0.0000009943	Cryptococcus_tetragattii_IND107:0.0010499104)98.3/100:0.0089150197)47.8/69:0.0045386686)94.9/95:0.0263766150	((Cryptococcus_deneoformans_NIH12:0.0010663794	Cryptococcus_deneoformans_NIH433:0.0010348297)100/100:0.0296185207	((((Cryptococcus_neoformans_125.91:0.0010471056	Cryptococcus_neoformans_H99:0.0010451738)89.7/92:0.0031445656	(Cryptococcus_neoformans_Bt22:0.0000009943	Cryptococcus_neoformans_Ftc555-1:0.0010413075)92/99:0.0031355324)0/63:0.0000009943	(Cryptococcus_neoformans_Bt1:0.0020922361	Cryptococcus_neoformans_Bt206:0.0010436577)88.1/97:0.0020974318)0/59:0.0000009943	(Cryptococcus_neoformans_PMHc1023.ENR:0.0000009943	Cryptococcus_neoformans_T4:0.0010447284)90.5/99:0.0020930958)100/100:0.0290693179)72.9/84:0.0131248217)100/100:0.2079715034	(((Cryptococcus_depauperatus_CBS7841:0.0066025991	Cryptococcus_depauperatus_CBS7855:0.0121223026)100/100:0.3562663401	Cryptococcus_sp._CMW60451:0.3363336085)98.7/98:0.0978782401	(((((Cryptococcus_sp._DSM108351:0.0013458429	Cryptococcus_sp._DSM111205:0.0009624326)47.5/68:0.0011554553	Cryptococcus_sp._NCYC1536:0.0013433899)76.5/69:0.0015212931	((Cryptococcus_sp._DSM108352:0.0000009943	Cryptococcus_sp._DSM111204:0.0000009943)0/60:0.0000009943	Cryptococcus_sp._DSM117830:0.0011632178)72.5/81:0.0017882368)100/100:0.1350219138	(Cryptococcus_sp._DSM109063:0.0441941976	Cryptococcus_sp._OR918:0.0439298394)99.8/100:0.0827097378)100/100:0.3555664483	Kwoniella_shandongensis_CBS12478:0.5027348466)98.7/100:0.0990235358)65.5/77:0.0593669666)100/100:0.5062066237	Cryptococcus_sp._OR849:0.0686809812)96.5/96:0.0432690774	(Cryptococcus_floricola_DSM27421:0.0402865478	Cryptococcus_wingfieldii_CBS7118:0.0269623431)60.8/80:0.0039017491)99.8/100:0.0245441772);
(Cryptococcus_amylolentus_CBS6039:0.0034364370	Cryptococcus_amylolentus_CBS6273:0.0103722756	(((((((((Cryptococcus_bacillisporus_CA1280:0.0000010000	Cryptococcus_bacillisporus_CA1873:0.0032925826)87.5/97:0.0066501422	(Cryptococcus_decagattii_7685027:0.0000010000	Cryptococcus_decagattii_CBS11687:0.0000010000)97.9/100:0.0167425076)77.1/91:0.0055591936	(((Cryptococcus_deuterogattii_CBS10090:0.0000010000	Cryptococcus_deuterogattii_R265:0.0000010000)99.7/100:0.0271706133	(Cryptococcus_tetragattii_CBS11718:0.0000010000	Cryptococcus_tetragattii_IND107:0.0000010000)90.3/98:0.0100137323)85.9/95:0.0066093018	(Cryptococcus_sp._MF13:0.0000010000	Cryptococcus_sp._MF34:0.0000010000)0/50:0.0000010000)83/91:0.0078889122)44.2/67:0.0039038590	(Cryptococcus_gattii_E566:0.0000010000	Cryptococcus_gattii_WM276:0.0000010000)95.3/99:0.0166777119)97.1/100:0.0476567097	((Cryptococcus_deneoformans_NIH12:0.0000010000	Cryptococcus_deneoformans_NIH433:0.0035341365)99.9/100:0.0790499578	(((((Cryptococcus_neoformans_125.91:0.0000010000	Cryptococcus_neoformans_H99:0.0000010000)93.7/99:0.0067981082	Cryptococcus_neoformans_Bt206:0.0000010000)0/22:0.0000010000	(Cryptococcus_neoformans_Bt22:0.0000010000	Cryptococcus_neoformans_Ftc555-1:0.0000010000)85.9/93:0.0033885599)86.8/96:0.0033844013	Cryptococcus_neoformans_Bt1:0.0000010000)91.7/97:0.0107628485	(Cryptococcus_neoformans_PMHc1023.ENR:0.0000010000	Cryptococcus_neoformans_T4:0.0000010000)90.9/98:0.0102410858)92.7/98:0.0324218173)96.5/96:0.0506010291)98.7/100:0.1196502007	((Cryptococcus_depauperatus_CBS7841:0.0000010000	Cryptococcus_depauperatus_CBS7855:0.0033703710)95.4/100:0.0890033877	Cryptococcus_sp._CMW60451:0.3844163231)94.4/83:0.1024022936)32.1/52:0.0639619382	((((((Cryptococcus_sp._DSM108351:0.0000010000	Cryptococcus_sp._NCYC1536:0.0000010000)75.7/94:0.0033058119	((Cryptococcus_sp._DSM108352:0.0000010000	Cryptococcus_sp._DSM111204:0.0000010000)0/35:0.0000010000	Cryptococcus_sp._DSM111205:0.0000010000)0/73:0.0000010000)100/100:0.0684033797	Cryptococcus_sp._DSM117830:0.0053487190)99.8/100:0.0584415583	Cryptococcus_sp._DSM109063:0.0200473626)75.6/81:0.0072852540	Cryptococcus_sp._OR918:0.0383518890)99.9/100:0.1856086374	Kwoniella_shandongensis_CBS12478:0.2556207330)95.5/95:0.1031951610)100/100:0.3667468655	Cryptococcus_sp._OR849:0.0662405368)90.1/79:0.0584757322	(Cryptococcus_floricola_DSM27421:0.0496991719	Cryptococcus_wingfieldii_CBS7118:0.0276589192)66.6/65:0.0150091779)86.1/96:0.0140261364);
(Cryptococcus_amylolentus_CBS6039:0.0000010000	Cryptococcus_amylolentus_CBS6273:0.0000010000	(((((((((((Cryptococcus_bacillisporus_CA1280:0.0000010000	Cryptococcus_bacillisporus_CA1873:0.0000010000)0/53:0.0000010000	(Cryptococcus_decagattii_7685027:0.0000010000	Cryptococcus_decagattii_CBS11687:0.0000010000)84.1/94:0.0017847202)89.5/96:0.0035699337	(Cryptococcus_gattii_E566:0.0000010000	Cryptococcus_gattii_WM276:0.0000010000)0/54:0.0000010000)86.8/90:0.0035252939	(Cryptococcus_deuterogattii_CBS10090:0.0017770470	Cryptococcus_deuterogattii_R265:0.0000010000)95.2/99:0.0072728860)86.8/85:0.0035842089	((Cryptococcus_sp._MF13:0.0000010000	Cryptococcus_sp._MF34:0.0000010000)87.3/96:0.0036461126	(Cryptococcus_tetragattii_CBS11718:0.0000010000	Cryptococcus_tetragattii_IND107:0.0000010000)87.6/94:0.0035178850)75.6/80:0.0018013005)99.4/100:0.0226856666	((Cryptococcus_deneoformans_NIH12:0.0000010000	Cryptococcus_deneoformans_NIH433:0.0000010000)0/63:0.0000010000	(((((Cryptococcus_neoformans_125.91:0.0000010000	Cryptococcus_neoformans_Bt206:0.0000010000)0/23:0.0000010000	Cryptococcus_neoformans_Ftc555-1:0.0000010000)0/10:0.0000010000	(Cryptococcus_neoformans_Bt1:0.0000010000	Cryptococcus_neoformans_H99:0.0000010000)0/15:0.0000010000)0/24:0.0000010000	Cryptococcus_neoformans_Bt22:0.0000010000)90.7/97:0.0036112239	(Cryptococcus_neoformans_PMHc1023.ENR:0.0000010000	Cryptococcus_neoformans_T4:0.0000010000)0/47:0.0000010000)95.2/95:0.0072760393)68.1/75:0.0074410394)93.4/94:0.0238869047	((((Cryptococcus_sp._DSM108351:0.0000010000	Cryptococcus_sp._DSM117830:0.0036021254)0/81:0.0000010000	(((Cryptococcus_sp._DSM108352:0.0000010000	Cryptococcus_sp._DSM111204:0.0000010000)0/15:0.0000010000	Cryptococcus_sp._DSM111205:0.0000010000)0/25:0.0000010000	Cryptococcus_sp._NCYC1536:0.0000010000)0/55:0.0000010000)96.8/100:0.0218462315	(Cryptococcus_sp._DSM109063:0.0017764305	Cryptococcus_sp._OR918:0.0000010000)93.5/99:0.0169688539)100/100:0.1512561730	Kwoniella_shandongensis_CBS12478:0.1444859382)96.7/90:0.0519002994)92.1/83:0.0308443082	((Cryptococcus_depauperatus_CBS7841:0.0015898546	Cryptococcus_depauperatus_CBS7855:0.0055137847)100/100:0.1509352100	Cryptococcus_sp._CMW60451:0.0961371137)92.9/95:0.0310264080)100/100:0.1352857827	Cryptococcus_sp._OR849:0.0269837305)94.4/98:0.0233399477	Cryptococcus_floricola_DSM27421:0.0019350269)75.3/89:0.0015945873	Cryptococcus_wingfieldii_CBS7118:0.0035584403)95.6/99:0.0070852103);
(Cryptococcus_amylolentus_CBS6039:0.0000010000	Cryptococcus_amylolentus_CBS6273:0.0000010000	(((((((((Cryptococcus_bacillisporus_CA1280:0.0035678890	(Cryptococcus_bacillisporus_CA1873:0.0000010000	(((Cryptococcus_decagattii_7685027:0.0000010000	Cryptococcus_decagattii_CBS11687:0.0071143357)78.1/92:0.0062046439	(Cryptococcus_sp._MF13:0.0000010000	Cryptococcus_sp._MF34:0.0035731512)97.5/99:0.0215992404)3.6/50:0.0048071579	(Cryptococcus_tetragattii_CBS11718:0.0000010000	Cryptococcus_tetragattii_IND107:0.0035690389)91.1/92:0.0071570729)0/57:0.0000010000)0/31:0.0000010000)78.4/82:0.0035794811	(Cryptococcus_gattii_E566:0.0000010000	Cryptococcus_gattii_WM276:0.0000010000)89.4/97:0.0071447353)77.9/85:0.0079766737	(Cryptococcus_deuterogattii_CBS10090:0.0000010000	Cryptococcus_deuterogattii_R265:0.0000010000)87.9/91:0.0138722819)69.8/77:0.0271228026	((Cryptococcus_deneoformans_NIH12:0.0035821926	Cryptococcus_deneoformans_NIH433:0.0000010000)92.8/98:0.0183276160	((((Cryptococcus_neoformans_125.91:0.0036206803	(Cryptococcus_neoformans_Bt1:0.0000010000	(Cryptococcus_neoformans_Bt206:0.0000010000	Cryptococcus_neoformans_Ftc555-1:0.0000010000)0/28:0.0000010000)0/36:0.0000010000)0/9:0.0000010000	Cryptococcus_neoformans_Bt22:0.0000010000)0/29:0.0000010000	(Cryptococcus_neoformans_PMHc1023.ENR:0.0000010000	Cryptococcus_neoformans_T4:0.0000010000)96.9/97:0.0108725459)0/25:0.0000010000	Cryptococcus_neoformans_H99:0.0073090257)97.1/96:0.0225068766)90.3/92:0.0300374023)99.8/100:0.1784954689	((((((Cryptococcus_sp._DSM108351:0.0000010000	Cryptococcus_sp._DSM108352:0.0000010000)74.1/98:0.0034527804	Cryptococcus_sp._DSM117830:0.0002952047)74.1/93:0.0034809470	(Cryptococcus_sp._DSM111204:0.0000010000	Cryptococcus_sp._DSM111205:0.0000010000)0/52:0.0000010000)82.2/91:0.0036086189	Cryptococcus_sp._NCYC1536:0.0000010000)100/100:0.1319603736	(Cryptococcus_sp._DSM109063:0.0500467123	Cryptococcus_sp._OR918:0.0211308375)97.5/99:0.0799547411)99.6/100:0.1812734283	Kwoniella_shandongensis_CBS12478:0.2831496436)32.2/65:0.1229368181)62.1/73:0.0605832091	((Cryptococcus_depauperatus_CBS7841:0.0001891894	Cryptococcus_depauperatus_CBS7855:0.0140915634)100/100:0.3375934628	Cryptococcus_sp._CMW60451:0.2787428844)93.1/92:0.0862858396)100/100:0.2006070987	Cryptococcus_sp._OR849:0.0434040633)91.7/96:0.0392700520	Cryptococcus_wingfieldii_CBS7118:0.0000010000)74.9/93:0.0043371957	Cryptococcus_floricola_DSM27421:0.0479441432)88.1/98:0.0070099040);
(Cryptococcus_amylolentus_CBS6039:0.0020687978	Cryptococcus_amylolentus_CBS6273:0.0000010007	((((((((((Cryptococcus_bacillisporus_CA1280:0.0039060462	Cryptococcus_bacillisporus_CA1873:0.0019395305)75.6/94:0.0025888176	(Cryptococcus_decagattii_7685027:0.0000010007	Cryptococcus_decagattii_CBS11687:0.0021074196)97.5/100:0.0106580225)86.3/93:0.0042155580	((Cryptococcus_gattii_E566:0.0000010007	Cryptococcus_gattii_WM276:0.0000010007)90.8/97:0.0041889413	((Cryptococcus_sp._MF13:0.0000010007	Cryptococcus_sp._MF34:0.0042087651)96.5/100:0.0063126613	(Cryptococcus_tetragattii_CBS11718:0.0000010007	Cryptococcus_tetragattii_IND107:0.0000010007)91.1/98:0.0041983403)0/52:0.0000010007)76.1/86:0.0021023921)91.8/98:0.0087715624	(Cryptococcus_deuterogattii_CBS10090:0.0000010007	Cryptococcus_deuterogattii_R265:0.0000010007)95/99:0.0102544999)96/99:0.0286824374	((Cryptococcus_deneoformans_NIH12:0.0020233975	Cryptococcus_deneoformans_NIH433:0.0020467673)95.9/99:0.0131652881	(((Cryptococcus_neoformans_125.91:0.0020557701	Cryptococcus_neoformans_H99:0.0000010007)87.6/97:0.0020555409	((Cryptococcus_neoformans_Bt1:0.0000010007	Cryptococcus_neoformans_Bt206:0.0000010007)77.3/94:0.0020228812	(Cryptococcus_neoformans_Bt22:0.0000010007	Cryptococcus_neoformans_Ftc555-1:0.0000010007)88.8/98:0.0040586039)79.7/92:0.0020294216)0/57:0.0000010007	(Cryptococcus_neoformans_PMHc1023.ENR:0.0000010007	Cryptococcus_neoformans_T4:0.0000010007)89.4/96:0.0040597646)86.4/89:0.0075867592)94.2/97:0.0266715752)99.9/100:0.1382373361	(((((Cryptococcus_sp._DSM108351:0.0000010007	Cryptococcus_sp._NCYC1536:0.0000010007)84.7/97:0.0021960943	((Cryptococcus_sp._DSM108352:0.0000010007	Cryptococcus_sp._DSM111205:0.0000010007)0/32:0.0000010007	Cryptococcus_sp._DSM111204:0.0000010007)0/57:0.0000010007)40/74:0.0021965049	Cryptococcus_sp._DSM117830:0.0000010007)99.5/100:0.0473643081	(Cryptococcus_sp._DSM109063:0.0564287281	Cryptococcus_sp._OR918:0.0070290501)90/96:0.0174758385)99.2/100:0.0684064995	Kwoniella_shandongensis_CBS12478:0.1618033599)99.6/100:0.0950401272)86.5/87:0.0452940565	((Cryptococcus_depauperatus_CBS7841:0.0054249528	Cryptococcus_depauperatus_CBS7855:0.0030662277)100/100:0.3273663361	Cryptococcus_sp._CMW60451:0.1716876069)83.8/86:0.0644523203)100/100:0.2618682112	Cryptococcus_wingfieldii_CBS7118:0.0132414778)29.3/52:0.0109039515	Cryptococcus_floricola_DSM27421:0.0097514816)75.3/55:0.0082374244	Cryptococcus_sp._OR849:0.0432378750)90.4/99:0.0097768195);
(Cryptococcus_amylolentus_CBS6039:0.0012001847	Cryptococcus_amylolentus_CBS6273:0.0000010000	((((((((((Cryptococcus_bacillisporus_CA1280:0.0023628963	Cryptococcus_bacillisporus_CA1873:0.0000010000)99.8/100:0.0108104724	(Cryptococcus_decagattii_7685027:0.0000010000	Cryptococcus_decagattii_CBS11687:0.0023577982)98.2/100:0.0083758747)86.8/92:0.0023709360	((Cryptococcus_gattii_E566:0.0096227951	Cryptococcus_gattii_WM276:0.0035783877)92.1/97:0.0035718836	(Cryptococcus_tetragattii_CBS11718:0.0023737135	Cryptococcus_tetragattii_IND107:0.0000010000)99.8/100:0.0107867388)73.4/90:0.0011563481)92.6/97:0.0046495453	(Cryptococcus_sp._MF13:0.0023745757	Cryptococcus_sp._MF34:0.0023899427)96.9/100:0.0063541701)89.9/95:0.0046912029	(Cryptococcus_deuterogattii_CBS10090:0.0035930835	Cryptococcus_deuterogattii_R265:0.0058849667)90.1/94:0.0046599147)99.1/100:0.0473472518	((Cryptococcus_deneoformans_NIH12:0.0000010000	Cryptococcus_deneoformans_NIH433:0.0011878842)99.7/100:0.0198084552	((((Cryptococcus_neoformans_125.91:0.0000010000	(Cryptococcus_neoformans_Bt1:0.0000010000	Cryptococcus_neoformans_Bt206:0.0011895041)86/92:0.0011898814)0/25:0.0000010000	Cryptococcus_neoformans_H99:0.0000010000)0/34:0.0000010000	(Cryptococcus_neoformans_Bt22:0.0000010000	Cryptococcus_neoformans_Ftc555-1:0.0000010000)86/93:0.0011889317)76.5/87:0.0018211994	(Cryptococcus_neoformans_PMHc1023.ENR:0.0000010000	Cryptococcus_neoformans_T4:0.0000010000)87.7/94:0.0029865072)98.9/100:0.0142939573)80.8/86:0.0124112590)100/100:0.2717011116	((Cryptococcus_depauperatus_CBS7841:0.0056399824	Cryptococcus_depauperatus_CBS7855:0.0046142836)100/100:0.5441452489	Cryptococcus_sp._CMW60451:0.2208839250)99.2/100:0.1416110354)77.5/80:0.0430619630	((((Cryptococcus_sp._DSM108351:0.0000010000	Cryptococcus_sp._NCYC1536:0.0000010000)0/85:0.0000010000	((Cryptococcus_sp._DSM108352:0.0000010000	Cryptococcus_sp._DSM111204:0.0000010000)85.8/97:0.0012123519	(Cryptococcus_sp._DSM111205:0.0000010000	Cryptococcus_sp._DSM117830:0.0000010000)0/84:0.0000010000)79.8/93:0.0012145345)99.5/100:0.0390627165	(Cryptococcus_sp._DSM109063:0.0185285192	Cryptococcus_sp._OR918:0.0178442258)89.5/93:0.0229432563)100/100:0.1932532513	Kwoniella_shandongensis_CBS12478:0.2804493856)99.7/100:0.1602275899)100/100:0.2743428693	Cryptococcus_sp._OR849:0.0573589562)96.3/96:0.0396845491	(Cryptococcus_floricola_DSM27421:0.0023848450	Cryptococcus_wingfieldii_CBS7118:0.0110788186)84.4/91:0.0036202511)97.1/100:0.0110435954);
(Cryptococcus_amylolentus_CBS6039:0.0000010000	Cryptococcus_amylolentus_CBS6273:0.0000010000	((((((((((Cryptococcus_bacillisporus_CA1280:0.0084268055	Cryptococcus_bacillisporus_CA1873:0.0038147293)89.2/96:0.0122789640	(Cryptococcus_decagattii_7685027:0.0000010000	Cryptococcus_decagattii_CBS11687:0.0034528718)99.4/100:0.0357020028)85.5/90:0.0075698004	(Cryptococcus_tetragattii_CBS11718:0.0000010000	Cryptococcus_tetragattii_IND107:0.0000010000)99.7/100:0.0319571134)86.4/90:0.0068668764	(Cryptococcus_sp._MF13:0.0034412990	Cryptococcus_sp._MF34:0.0000010000)98.9/100:0.0174328747)0/58:0.0000020331	(Cryptococcus_gattii_E566:0.0034541937	Cryptococcus_gattii_WM276:0.0034463765)92.8/96:0.0104243015)75.7/78:0.0067788955	(Cryptococcus_deuterogattii_CBS10090:0.0034630352	Cryptococcus_deuterogattii_R265:0.0104353468)94.9/100:0.0176950715)91.7/96:0.0605462141	((Cryptococcus_deneoformans_NIH12:0.0000010000	Cryptococcus_deneoformans_NIH433:0.0000010000)100/100:0.0954914021	(((((Cryptococcus_neoformans_125.91:0.0000010000	Cryptococcus_neoformans_H99:0.0000010000)83.8/96:0.0033909694	Cryptococcus_neoformans_Bt206:0.0033942690)0/51:0.0000010000	Cryptococcus_neoformans_Bt1:0.0000010000)78.2/87:0.0034337607	(Cryptococcus_neoformans_PMHc1023.ENR:0.0000010000	Cryptococcus_neoformans_T4:0.0000010000)98.6/98:0.0171688474)39.3/41:0.0033662134	(Cryptococcus_neoformans_Bt22:0.0000010000	Cryptococcus_neoformans_Ftc555-1:0.0000010000)0/81:0.0000024010)95.4/80:0.0447212616)89.6/79:0.0636469475)99.5/100:0.3642070921	((Cryptococcus_depauperatus_CBS7841:0.0224739661	Cryptococcus_depauperatus_CBS7855:0.0050211230)100/100:0.8257353492	(Cryptococcus_sp._CMW60451:0.5916273917	(((((((Cryptococcus_sp._DSM108351:0.0000010000	Cryptococcus_sp._DSM108352:0.0000010000)0/29:0.0000010000	Cryptococcus_sp._NCYC1536:0.0000010000)0/42:0.0000010000	Cryptococcus_sp._DSM111204:0.0000010000)0/27:0.0000010000	Cryptococcus_sp._DSM111205:0.0000010000)80.3/91:0.0076445037	Cryptococcus_sp._DSM117830:0.0077779197)96.6/99:0.1241180278	(Cryptococcus_sp._DSM109063:0.0750856117	Cryptococcus_sp._OR918:0.0386895175)94.2/99:0.1053724850)99.9/100:0.5427138858	Kwoniella_shandongensis_CBS12478:0.6793784573)96.2/98:0.3015994730)6.3/45:0.1322433802)86.3/87:0.2309426477)100/100:0.7813505029	Cryptococcus_sp._OR849:0.1301893359)90.4/95:0.0816203545	(Cryptococcus_floricola_DSM27421:0.0190040420	Cryptococcus_wingfieldii_CBS7118:0.0100241993)36/66:0.0089672398)92.8/99:0.0283063019);
(Cryptococcus_amylolentus_CBS6039:0.0000009994	Cryptococcus_amylolentus_CBS6273:0.0000009994	(((((((((((Cryptococcus_bacillisporus_CA1280:0.0071321442	Cryptococcus_bacillisporus_CA1873:0.0035653082)0/45:0.0000009994	(Cryptococcus_decagattii_7685027:0.0000009994	Cryptococcus_decagattii_CBS11687:0.0071372343)91.3/98:0.0071434444)89/91:0.0071499983	(Cryptococcus_gattii_E566:0.0000009994	Cryptococcus_gattii_WM276:0.0142813670)89.1/97:0.0071246307)77.6/79:0.0035513497	(Cryptococcus_sp._MF13:0.0035631974	Cryptococcus_sp._MF34:0.0000009994)90.9/84:0.0071299442)0/38:0.0000009994	(Cryptococcus_tetragattii_CBS11718:0.0035627865	Cryptococcus_tetragattii_IND107:0.0035544852)98.2/99:0.0181486675)32.9/44:0.0034512892	(Cryptococcus_deuterogattii_CBS10090:0.0000009994	Cryptococcus_deuterogattii_R265:0.0035318820)88.4/95:0.0072006529)91.1/78:0.0264899930	((Cryptococcus_deneoformans_NIH12:0.0000009994	Cryptococcus_deneoformans_NIH433:0.0035275478)80.7/90:0.0090961829	(((((Cryptococcus_neoformans_125.91:0.0000009994	Cryptococcus_neoformans_H99:0.0000009994)73.3/96:0.0035262662	Cryptococcus_neoformans_Bt22:0.0035225921)0/27:0.0000009994	(Cryptococcus_neoformans_Bt1:0.0035197346	Cryptococcus_neoformans_Bt206:0.0000009994)0/21:0.0000009994)0/48:0.0000009994	Cryptococcus_neoformans_Ftc555-1:0.0070543307)73.7/82:0.0070333946	(Cryptococcus_neoformans_PMHc1023.ENR:0.0000009994	Cryptococcus_neoformans_T4:0.0000009994)95.3/99:0.0143096831)95/86:0.0196243847)24.7/61:0.0116013418)99.9/100:0.1684498153	Kwoniella_shandongensis_CBS12478:0.3245166665)79.5/77:0.0534109276	((Cryptococcus_depauperatus_CBS7841:0.0183412695	Cryptococcus_depauperatus_CBS7855:0.0136272857)100/100:0.1248159132	(Cryptococcus_sp._CMW60451:0.2145816116	(((Cryptococcus_sp._DSM108351:0.0035939316	Cryptococcus_sp._DSM111205:0.0000009994)0/89:0.0000022304	((Cryptococcus_sp._DSM108352:0.0000009994	(Cryptococcus_sp._DSM111204:0.0000009994	Cryptococcus_sp._NCYC1536:0.0000009994)0/49:0.0000009994)0/19:0.0000009994	Cryptococcus_sp._DSM117830:0.0000009994)0/77:0.0000009994)96/99:0.0538810342	(Cryptococcus_sp._DSM109063:0.0182724051	Cryptococcus_sp._OR918:0.0181494537)96.2/100:0.0523313081)100/100:0.2037109849)79.3/85:0.0263254483)93.3/90:0.0643836932)100/100:0.2354180956	Cryptococcus_sp._OR849:0.0271795096)94.1/97:0.0475338841	(Cryptococcus_floricola_DSM27421:0.0152110590	Cryptococcus_wingfieldii_CBS7118:0.0095973368)92.2/95:0.0207061997)88.9/99:0.0172547592);
(Cryptococcus_amylolentus_CBS6039:0.0074917134	Cryptococcus_amylolentus_CBS6273:0.0000010061	((((((((((Cryptococcus_bacillisporus_CA1280:0.0009033727	Cryptococcus_bacillisporus_CA1873:0.0009081823)95.5/99:0.0057812131	(Cryptococcus_decagattii_7685027:0.0000010061	Cryptococcus_decagattii_CBS11687:0.0008922393)99.9/100:0.0128110765)97.7/98:0.0063606880	(Cryptococcus_gattii_E566:0.0000010061	Cryptococcus_gattii_WM276:0.0000010061)99.1/100:0.0083499316)88.4/57:0.0029265206	(Cryptococcus_tetragattii_CBS11718:0.0000010061	Cryptococcus_tetragattii_IND107:0.0008954190)98/100:0.0067729768)36.2/44:0.0011192293	(Cryptococcus_sp._MF13:0.0000010061	Cryptococcus_sp._MF34:0.0017958034)98.2/100:0.0052244335)93.5/85:0.0052601765	(Cryptococcus_deuterogattii_CBS10090:0.0008911220	Cryptococcus_deuterogattii_R265:0.0018045918)94.9/99:0.0059343588)99.1/99:0.0252843292	((Cryptococcus_deneoformans_NIH12:0.0000010061	Cryptococcus_deneoformans_NIH433:0.0000010061)100/100:0.0270716323	(((Cryptococcus_neoformans_125.91:0.0000010061	Cryptococcus_neoformans_H99:0.0000010061)93.8/92:0.0030338847	(Cryptococcus_neoformans_PMHc1023.ENR:0.0000010061	Cryptococcus_neoformans_T4:0.0000010061)99.9/100:0.0092748758)86.9/66:0.0018842880	((Cryptococcus_neoformans_Bt1:0.0000010061	Cryptococcus_neoformans_Bt206:0.0008904749)94.4/93:0.0035977519	(Cryptococcus_neoformans_Bt22:0.0017954269	Cryptococcus_neoformans_Ftc555-1:0.0017929726)0/59:0.0000010061)83.7/52:0.0024176567)99.2/100:0.0175472538)97.8/100:0.0244922963)100/100:0.0857150493	(((Cryptococcus_depauperatus_CBS7841:0.0040024942	Cryptococcus_depauperatus_CBS7855:0.0067868462)100/100:0.1420889388	Cryptococcus_sp._CMW60451:0.1392197552)9.7/47:0.0189625300	((((((Cryptococcus_sp._DSM108351:0.0000010061	Cryptococcus_sp._DSM108352:0.0000010061)0/25:0.0000010061	Cryptococcus_sp._NCYC1536:0.0000010061)0/35:0.0000010061	Cryptococcus_sp._DSM111204:0.0000010061)0/61:0.0000010061	(Cryptococcus_sp._DSM111205:0.0000010061	Cryptococcus_sp._DSM117830:0.0008941714)98/100:0.0045191008)100/100:0.0532513223	(Cryptococcus_sp._DSM109063:0.0270877134	Cryptococcus_sp._OR918:0.0224273243)98.4/100:0.0195202675)99.9/100:0.0598359623	Kwoniella_shandongensis_CBS12478:0.1786526627)98.9/98:0.0411243254)93.4/73:0.0273780603)100/100:0.1220452116	Cryptococcus_sp._OR849:0.0296174197)99/100:0.0276351468	(Cryptococcus_floricola_DSM27421:0.0108800966	Cryptococcus_wingfieldii_CBS7118:0.0083116233)96/99:0.0077474678)99/100:0.0122594020);
(Cryptococcus_amylolentus_CBS6039:0.0000010000	Cryptococcus_amylolentus_CBS6273:0.0031601543	(((((((((((Cryptococcus_bacillisporus_CA1280:0.0000010000	Cryptococcus_bacillisporus_CA1873:0.0000010000)76.6/85:0.0028626121	(Cryptococcus_decagattii_7685027:0.0000010000	Cryptococcus_decagattii_CBS11687:0.0000010000)97.9/100:0.0157189612)35.8/58:0.0034226052	(Cryptococcus_deuterogattii_CBS10090:0.0000010000	Cryptococcus_deuterogattii_R265:0.0030910242)92.5/97:0.0093818476)0/37:0.0000010000	(Cryptococcus_sp._MF13:0.0000010000	Cryptococcus_sp._MF34:0.0000010000)93.6/97:0.0062241296)0/35:0.0000010000	(Cryptococcus_gattii_E566:0.0000010000	Cryptococcus_gattii_WM276:0.0000010000)93/97:0.0062072937)75.2/84:0.0045754456	(Cryptococcus_tetragattii_CBS11718:0.0000010000	Cryptococcus_tetragattii_IND107:0.0000010000)61.5/65:0.0016346077)90.3/91:0.0451153519	((Cryptococcus_deneoformans_NIH12:0.0000010000	Cryptococcus_deneoformans_NIH433:0.0000010000)99.8/100:0.0507159978	((Cryptococcus_neoformans_125.91:0.0000010000	Cryptococcus_neoformans_H99:0.0000010000)0/39:0.0000010000	((Cryptococcus_neoformans_Bt1:0.0000010000	Cryptococcus_neoformans_Bt206:0.0000010000)86.2/97:0.0031015046	(((Cryptococcus_neoformans_Bt22:0.0000010000	Cryptococcus_neoformans_PMHc1023.ENR:0.0000010000)0/30:0.0000010000	Cryptococcus_neoformans_T4:0.0000010000)0/19:0.0000010000	Cryptococcus_neoformans_Ftc555-1:0.0000010000)0/44:0.0000010000)86.4/94:0.0030947299)77.1/84:0.0076350285)94.1/88:0.0464411339)100/100:0.1316408850	(((((Cryptococcus_sp._DSM108351:0.0000010000	((Cryptococcus_sp._DSM108352:0.0000010000	Cryptococcus_sp._NCYC1536:0.0000010000)0/24:0.0000010000	Cryptococcus_sp._DSM111205:0.0000010000)0/4:0.0000010000)0/13:0.0000010000	Cryptococcus_sp._DSM117830:0.0000010000)0/13:0.0000010000	Cryptococcus_sp._DSM111204:0.0000010000)98.4/100:0.0546112914	(Cryptococcus_sp._DSM109063:0.0225099797	Cryptococcus_sp._OR918:0.1495279161)97.1/100:0.0477881370)98.3/99:0.0739524660	Kwoniella_shandongensis_CBS12478:0.1471850330)59/64:0.0432093291)71.2/73:0.0388313052	((Cryptococcus_depauperatus_CBS7841:0.0032174588	Cryptococcus_depauperatus_CBS7855:0.0030918503)100/100:0.1684260538	Cryptococcus_sp._CMW60451:0.1371121279)85.9/88:0.0491650526)100/100:0.2515748046	Cryptococcus_sp._OR849:0.0237123360)96.7/99:0.0541860439	(Cryptococcus_floricola_DSM27421:0.0402562177	Cryptococcus_wingfieldii_CBS7118:0.0097886640)51.9/78:0.0090964036)0/76:0.0001942636);
(Cryptococcus_amylolentus_CBS6039:0.0000010000	Cryptococcus_amylolentus_CBS6273:0.0009737230	(((((((((((((Cryptococcus_bacillisporus_CA1280:0.0000010000	Cryptococcus_bacillisporus_CA1873:0.0000010000)98.3/100:0.0077827097	(Cryptococcus_decagattii_7685027:0.0009181366	Cryptococcus_decagattii_CBS11687:0.0000010000)87.9/98:0.0037217342)98.5/99:0.0090446907	(Cryptococcus_deuterogattii_CBS10090:0.0000010000	Cryptococcus_deuterogattii_R265:0.0000010000)100/100:0.0167306257)29.8/56:0.0030807915	((Cryptococcus_gattii_E566:0.0018371730	Cryptococcus_gattii_WM276:0.0009008808)98.1/100:0.0055957148	(Cryptococcus_tetragattii_CBS11718:0.0000010000	Cryptococcus_tetragattii_IND107:0.0000010000)87.9/99:0.0027111728)87.6/94:0.0034041673)50.4/58:0.0017101663	(Cryptococcus_sp._MF13:0.0000010000	Cryptococcus_sp._MF34:0.0000010000)87.5/97:0.0027542453)99.8/100:0.0380894256	((Cryptococcus_deneoformans_NIH12:0.0009172667	Cryptococcus_deneoformans_NIH433:0.0000010000)99.9/100:0.0275037914	((((Cryptococcus_neoformans_125.91:0.0000010000	Cryptococcus_neoformans_H99:0.0000010000)0/39:0.0000010000	(Cryptococcus_neoformans_Bt22:0.0000010000	Cryptococcus_neoformans_Ftc555-1:0.0000010000)91/97:0.0009076792)0/27:0.0000010000	(Cryptococcus_neoformans_Bt1:0.0000010000	Cryptococcus_neoformans_Bt206:0.0000010000)92.2/97:0.0009074173)0/29:0.0000010000	(Cryptococcus_neoformans_PMHc1023.ENR:0.0000010000	Cryptococcus_neoformans_T4:0.0000010000)80.8/98:0.0009076012)99.6/100:0.0184684158)75.2/87:0.0114254077)100/100:0.1169005245	Kwoniella_shandongensis_CBS12478:0.1098665002)90.8/69:0.0221677069	Cryptococcus_sp._CMW60451:0.1367397907)83.5/42:0.0208515606	(((((Cryptococcus_sp._DSM108351:0.0000010000	Cryptococcus_sp._NCYC1536:0.0000010000)0/17:0.0000010000	Cryptococcus_sp._DSM111205:0.0000010000)0/75:0.0000010000	Cryptococcus_sp._DSM117830:0.0009094537)76.5/94:0.0009960894	(Cryptococcus_sp._DSM108352:0.0000010000	Cryptococcus_sp._DSM111204:0.0000010000)82.9/96:0.0017377204)100/100:0.0799267297	(Cryptococcus_sp._DSM109063:0.0410947290	Cryptococcus_sp._OR918:0.0111438649)90.3/92:0.0116844253)100/100:0.0958372542)69.7/42:0.0136227952	(Cryptococcus_depauperatus_CBS7841:0.0046077787	Cryptococcus_depauperatus_CBS7855:0.0131564091)100/100:0.3401326166)100/100:0.1154601326	Cryptococcus_sp._OR849:0.0494837328)93.8/86:0.0156947462	Cryptococcus_wingfieldii_CBS7118:0.0177138765)39/63:0.0016797943	Cryptococcus_floricola_DSM27421:0.0203549622)100/100:0.0147365114);
(Cryptococcus_amylolentus_CBS6039:0.0061951123	Cryptococcus_amylolentus_CBS6273:0.0019432751	((((((((((Cryptococcus_bacillisporus_CA1280:0.0055049809	Cryptococcus_bacillisporus_CA1873:0.0019156636)81.2/94:0.0034811294	(Cryptococcus_decagattii_7685027:0.0000010000	Cryptococcus_decagattii_CBS11687:0.0086045279)100/100:0.0309269956)96.7/99:0.0116311742	(((Cryptococcus_gattii_E566:0.0931969766	Cryptococcus_sp._MF34:0.2220459150)94.2/90:0.0677005292	Cryptococcus_gattii_WM276:0.0127065150)95.2/89:0.0177345128	(Cryptococcus_sp._MF13:0.0325798438	(Cryptococcus_tetragattii_CBS11718:0.0146939435	Cryptococcus_tetragattii_IND107:0.0023122289)85.7/98:0.0061349387)40.3/66:0.0032362669)81.5/82:0.0042590121)30/62:0.0056163945	(Cryptococcus_deuterogattii_CBS10090:0.0000010000	Cryptococcus_deuterogattii_R265:0.0037263575)87.8/97:0.0071073456)100/100:0.0816466199	((Cryptococcus_deneoformans_NIH12:0.0054745155	Cryptococcus_deneoformans_NIH433:0.0020912472)100/100:0.0517240505	(((((Cryptococcus_neoformans_125.91:0.0023512658	Cryptococcus_neoformans_H99:0.0018727222)94.8/99:0.0056336591	Cryptococcus_neoformans_Bt206:0.0000010000)82.8/64:0.0018686968	(Cryptococcus_neoformans_PMHc1023.ENR:0.0000010000	Cryptococcus_neoformans_T4:0.0000010000)99/97:0.0094119771)0/8:0.0000010000	(Cryptococcus_neoformans_Bt1:0.0018686861	Cryptococcus_neoformans_Ftc555-1:0.0056300187)0/20:0.0000010000)88.6/55:0.0037551331	Cryptococcus_neoformans_Bt22:0.0000010000)93/86:0.0254078232)5.3/78:0.0160449736)100/100:0.2437923761	((Cryptococcus_depauperatus_CBS7841:0.0026252347	Cryptococcus_depauperatus_CBS7855:0.0029855488)100/100:0.2212775334	Cryptococcus_sp._CMW60451:0.2111495773)94.9/94:0.0661020245)36.1/68:0.0313364702	((((Cryptococcus_sp._DSM108351:0.0000010000	Cryptococcus_sp._NCYC1536:0.0000010000)0/77:0.0000025842	((Cryptococcus_sp._DSM108352:0.0000010000	Cryptococcus_sp._DSM117830:0.0000010000)0/65:0.0000010000	(Cryptococcus_sp._DSM111204:0.0000010000	Cryptococcus_sp._DSM111205:0.0000010000)0/59:0.0000010000)0/71:0.0018571480)100/100:0.0731183166	(Cryptococcus_sp._DSM109063:0.0381931713	Cryptococcus_sp._OR918:0.0270222446)94.7/96:0.0330854120)100/100:0.1134828347	Kwoniella_shandongensis_CBS12478:0.2937414348)92.6/94:0.0526085233)100/100:0.1610874640	Cryptococcus_sp._OR849:0.0522285979)98.4/98:0.0498615895	Cryptococcus_wingfieldii_CBS7118:0.0329284740)70.5/79:0.0031257662	Cryptococcus_floricola_DSM27421:0.0690650171)100/100:0.0519639865);
(Cryptococcus_amylolentus_CBS6039:0.0075042307	Cryptococcus_amylolentus_CBS6273:0.0075895722	(((((((Cryptococcus_bacillisporus_CA1280:0.0000010000	Cryptococcus_bacillisporus_CA1873:0.0000010000)0/53:0.0000010000	((((Cryptococcus_decagattii_7685027:0.0000010000	Cryptococcus_decagattii_CBS11687:0.0043632251)94.3/99:0.0184386080	(Cryptococcus_sp._MF13:0.0000010000	Cryptococcus_sp._MF34:0.0000010000)74.6/95:0.0036170216)77.4/65:0.0035690062	(Cryptococcus_tetragattii_CBS11718:0.0036146540	Cryptococcus_tetragattii_IND107:0.0000010000)88.4/99:0.0072768129)77/62:0.0036061880	(Cryptococcus_gattii_E566:0.0000010000	Cryptococcus_gattii_WM276:0.0000010000)0/61:0.0000010000)78.7/50:0.0035967603)76.9/55:0.0036736299	(Cryptococcus_deuterogattii_CBS10090:0.0035954191	Cryptococcus_deuterogattii_R265:0.0000010000)74.8/72:0.0035346712)91.4/97:0.0274658882	((Cryptococcus_deneoformans_NIH12:0.0000010000	Cryptococcus_deneoformans_NIH433:0.0036029672)98.9/99:0.0257676381	(((((((Cryptococcus_neoformans_125.91:0.0000010000	Cryptococcus_neoformans_H99:0.0000010000)91.8/89:0.0035350733	Cryptococcus_neoformans_Bt206:0.0000010000)0/6:0.0000010000	Cryptococcus_neoformans_PMHc1023.ENR:0.0000010000)0/14:0.0000010000	Cryptococcus_neoformans_Bt22:0.0000010000)0/11:0.0000010000	Cryptococcus_neoformans_Ftc555-1:0.0000010000)0/16:0.0000010000	Cryptococcus_neoformans_Bt1:0.0000010000)0/8:0.0000010000	Cryptococcus_neoformans_T4:0.0000010000)84.1/88:0.0072610900)77.1/79:0.0113094509)100/100:0.1296389358	(((Cryptococcus_depauperatus_CBS7841:0.0000027760	Cryptococcus_depauperatus_CBS7855:0.0255731280)100/100:0.1120807276	Cryptococcus_sp._CMW60451:0.1192358685)87.9/91:0.0257434115	((((((Cryptococcus_sp._DSM108351:0.0000010000	(Cryptococcus_sp._DSM108352:0.0000010000	Cryptococcus_sp._DSM111204:0.0000010000)0/35:0.0000010000)0/21:0.0000010000	Cryptococcus_sp._DSM111205:0.0000010000)0/26:0.0000010000	Cryptococcus_sp._DSM117830:0.0000010000)0/24:0.0000010000	Cryptococcus_sp._NCYC1536:0.0000010000)99.3/100:0.0778420761	(Cryptococcus_sp._DSM109063:0.0109492719	Cryptococcus_sp._OR918:0.0000010000)85.9/95:0.0182478929)97.9/99:0.0727687127	Kwoniella_shandongensis_CBS12478:0.1811743148)95.4/93:0.0634651685)78.2/78:0.0128648565)98.3/97:0.0588672457	Cryptococcus_sp._OR849:0.0456319581)99.4/100:0.0909866723	(Cryptococcus_floricola_DSM27421:0.1058181288	Cryptococcus_wingfieldii_CBS7118:0.0210434189)43.4/60:0.0102862980)92.5/81:0.0224732994);
(Cryptococcus_amylolentus_CBS6039:0.0013719938	Cryptococcus_amylolentus_CBS6273:0.0497494462	(((((((((((Cryptococcus_bacillisporus_CA1280:0.0047677958	Cryptococcus_bacillisporus_CA1873:0.0000010000)94.9/99:0.0071840456	(((Cryptococcus_decagattii_7685027:0.0000010000	Cryptococcus_decagattii_CBS11687:0.0000010000)89.8/94:0.0047681788	(Cryptococcus_sp._MF13:0.0350570661	Cryptococcus_sp._MF34:0.0000010000)84.8/96:0.0023801791)0/12:0.0000010000	((Cryptococcus_deuterogattii_CBS10090:0.0023845164	Cryptococcus_deuterogattii_R265:0.0123832829)42.1/75:0.0047719389	(Cryptococcus_tetragattii_CBS11718:0.0000010000	Cryptococcus_tetragattii_IND107:0.0000010000)98.6/94:0.0170064575)0/45:0.0000010000)0/13:0.0000010000)75.6/50:0.0023686452	(Cryptococcus_gattii_E566:0.0000010000	Cryptococcus_gattii_WM276:0.0000010000)97/100:0.0120335411)83.4/62:0.0068799018	((Cryptococcus_deneoformans_NIH12:0.0000010000	Cryptococcus_deneoformans_NIH433:0.0000010000)97.8/100:0.0147700173	((((((Cryptococcus_neoformans_125.91:0.0000010000	Cryptococcus_neoformans_Bt22:0.0000010000)0/9:0.0000010000	Cryptococcus_neoformans_Ftc555-1:0.0000010000)0/11:0.0000010000	Cryptococcus_neoformans_T4:0.0000010000)0/21:0.0000010000	Cryptococcus_neoformans_H99:0.0000010000)0/33:0.0000010000	Cryptococcus_neoformans_PMHc1023.ENR:0.0023906875)0/40:0.0000010000	(Cryptococcus_neoformans_Bt1:0.0000010000	Cryptococcus_neoformans_Bt206:0.0000010000)85.6/97:0.0023882440)80.6/92:0.0046316738)96.3/98:0.0203161131)100/100:0.0839377000	Kwoniella_shandongensis_CBS12478:0.1070190986)91.5/55:0.0284163201	((((Cryptococcus_sp._DSM108351:0.0000010000	(Cryptococcus_sp._DSM111205:0.0000010000	Cryptococcus_sp._NCYC1536:0.0000010000)0/24:0.0000010000)0/19:0.0000010000	Cryptococcus_sp._DSM117830:0.0000010000)0/64:0.0000010000	(Cryptococcus_sp._DSM108352:0.0000010000	Cryptococcus_sp._DSM111204:0.0000010000)80.1/94:0.0023996500)99.7/100:0.0355087473	(Cryptococcus_sp._DSM109063:0.0068535908	Cryptococcus_sp._OR918:0.0103831533)80.3/83:0.0106298303)97.8/98:0.0372322364)65.8/49:0.0275263219	Cryptococcus_sp._CMW60451:0.0893577163)71.9/75:0.0300666020	(Cryptococcus_depauperatus_CBS7841:0.0030696744	Cryptococcus_depauperatus_CBS7855:0.0094397247)100/100:0.1418093183)99.5/100:0.0712622677	Cryptococcus_sp._OR849:0.0618832622)98.9/99:0.0512216430	Cryptococcus_floricola_DSM27421:0.0000027447)58.6/65:0.0071742758	Cryptococcus_wingfieldii_CBS7118:0.0071991214)98.2/97:0.0154646997);
(Cryptococcus_amylolentus_CBS6039:0.0000010000	Cryptococcus_amylolentus_CBS6273:0.0000010000	(((((((((((((((((Cryptococcus_bacillisporus_CA1280:0.0000010000	(Cryptococcus_bacillisporus_CA1873:0.0040470251	(Cryptococcus_decagattii_7685027:0.0040132563	Cryptococcus_decagattii_CBS11687:0.0000010000)99.3/100:0.0245325366)36.1/60:0.0040039394)94.8/94:0.0121610914	(Cryptococcus_tetragattii_CBS11718:0.0000010000	Cryptococcus_tetragattii_IND107:0.0000010000)85.2/97:0.0081223022)0/30:0.0000010000	Cryptococcus_gattii_E566:0.0000010000)0/10:0.0000010000	Cryptococcus_gattii_WM276:0.0000010000)0/9:0.0000010000	Cryptococcus_sp._MF34:0.0000010000)0/6:0.0000010000	Cryptococcus_sp._MF13:0.0000010000)77.2/88:0.0040628257	(Cryptococcus_deuterogattii_CBS10090:0.0000010000	Cryptococcus_deuterogattii_R265:0.0000010000)86.6/95:0.0080775905)97.9/100:0.0248575242	(Cryptococcus_deneoformans_NIH12:0.0000010000	Cryptococcus_deneoformans_NIH433:0.0039880761)95/99:0.0199748187)8.9/54:0.0090062444	(Cryptococcus_neoformans_PMHc1023.ENR:0.0000010000	Cryptococcus_neoformans_T4:0.0000010000)72.3/73:0.0040214720)0/30:0.0000010000	Cryptococcus_neoformans_125.91:0.0000010000)0/12:0.0000010000	Cryptococcus_neoformans_H99:0.0000010000)0/15:0.0000010000	(Cryptococcus_neoformans_Bt22:0.0000010000	Cryptococcus_neoformans_Ftc555-1:0.0040108563)85.2/91:0.0040103849)79.7/65:0.0040107623	(Cryptococcus_neoformans_Bt1:0.0000010000	Cryptococcus_neoformans_Bt206:0.0000010000)0/64:0.0000010000)97.7/98:0.0886247058	(Cryptococcus_depauperatus_CBS7841:0.0040913136	Cryptococcus_depauperatus_CBS7855:0.0000010000)100/100:0.2255306203)76.9/67:0.0287567031	(Cryptococcus_sp._CMW60451:0.3401381016	((((((Cryptococcus_sp._DSM108351:0.0000010000	Cryptococcus_sp._DSM111205:0.0000010000)0/11:0.0000010000	Cryptococcus_sp._DSM117830:0.0000010000)0/10:0.0000010000	(Cryptococcus_sp._DSM108352:0.0000010000	Cryptococcus_sp._DSM111204:0.0000010000)0/15:0.0000010000)0/54:0.0000010000	Cryptococcus_sp._NCYC1536:0.0039265530)69.4/89:0.0104732261	(Cryptococcus_sp._DSM109063:0.0241381464	Cryptococcus_sp._OR918:0.0497951382)95.2/99:0.0363165803)100/100:0.2036372623	Kwoniella_shandongensis_CBS12478:0.1621105204)96/95:0.0965754478)57.5/69:0.0443174565)99.8/100:0.1838214570	Cryptococcus_sp._OR849:0.0306443488)93.7/97:0.0446607436	(Cryptococcus_floricola_DSM27421:0.0084350674	Cryptococcus_wingfieldii_CBS7118:0.0000010000)78.6/87:0.0089941688)81.6/95:0.0078187313);
(Cryptococcus_amylolentus_CBS6039:0.0021184778	Cryptococcus_amylolentus_CBS6273:0.0019194486	(((((((((Cryptococcus_bacillisporus_CA1280:0.0009772255	Cryptococcus_bacillisporus_CA1873:0.0025288238)99.9/100:0.0061630266	(Cryptococcus_decagattii_7685027:0.0032368079	Cryptococcus_decagattii_CBS11687:0.0017791933)100/100:0.0133729514)100/100:0.0087064710	((Cryptococcus_gattii_E566:0.0000010000	Cryptococcus_gattii_WM276:0.0010032969)100/100:0.0108589399	((Cryptococcus_sp._MF13:0.0014376229	Cryptococcus_sp._MF34:0.0020527991)100/100:0.0141060914	(Cryptococcus_tetragattii_CBS11718:0.0005002199	Cryptococcus_tetragattii_IND107:0.0019907262)100/100:0.0140169319)26.4/67:0.0010788716)86.3/89:0.0011098118)91.3/96:0.0032286599	(Cryptococcus_deuterogattii_CBS10090:0.0034931507	Cryptococcus_deuterogattii_R265:0.0000010000)100/100:0.0164714343)100/100:0.0600035766	((Cryptococcus_deneoformans_NIH12:0.0014885714	Cryptococcus_deneoformans_NIH433:0.0004892871)100/100:0.0365226319	((((Cryptococcus_neoformans_125.91:0.0024811516	Cryptococcus_neoformans_H99:0.0000010000)98.1/100:0.0029986278	(Cryptococcus_neoformans_PMHc1023.ENR:0.0000010000	Cryptococcus_neoformans_T4:0.0000010000)99.9/100:0.0079835756)74.5/49:0.0004757385	(Cryptococcus_neoformans_Bt1:0.0000010000	Cryptococcus_neoformans_Bt206:0.0009893345)99.7/100:0.0039702981)74.8/49:0.0004973007	(Cryptococcus_neoformans_Bt22:0.0004954881	Cryptococcus_neoformans_Ftc555-1:0.0000026156)86.2/95:0.0009915965)100/100:0.0347927367)68.2/78:0.0140783541)100/100:0.1988878819	((Cryptococcus_depauperatus_CBS7841:0.0155480421	Cryptococcus_depauperatus_CBS7855:0.0129772637)100/100:0.4096059493	Cryptococcus_sp._CMW60451:0.2524263344)100/100:0.1000333404)46/67:0.0424685186	((((((Cryptococcus_sp._DSM108351:0.0010079096	Cryptococcus_sp._NCYC1536:0.0015126384)0/31:0.0000010000	(Cryptococcus_sp._DSM108352:0.0000010000	Cryptococcus_sp._DSM111205:0.0000010000)0/67:0.0000010000)0/25:0.0000010000	Cryptococcus_sp._DSM111204:0.0010822114)0/60:0.0000010000	Cryptococcus_sp._DSM117830:0.0000010000)100/100:0.1078035663	(Cryptococcus_sp._DSM109063:0.0577073121	Cryptococcus_sp._OR918:0.0264115404)99.4/100:0.0296371663)100/100:0.1531274489	Kwoniella_shandongensis_CBS12478:0.2935642574)100/100:0.2030291975)100/100:0.2321520574	Cryptococcus_sp._OR849:0.0773672285)100/100:0.0836544985	(Cryptococcus_floricola_DSM27421:0.0118260334	Cryptococcus_wingfieldii_CBS7118:0.0157421391)79.8/91:0.0034127342)100/100:0.0160238823);
(Cryptococcus_amylolentus_CBS6039:0.0013915436	Cryptococcus_amylolentus_CBS6273:0.0013259422	(((((((((Cryptococcus_bacillisporus_CA1280:0.0039987377	Cryptococcus_bacillisporus_CA1873:0.0026535163)92.3/97:0.0039794146	(Cryptococcus_decagattii_7685027:0.0026417505	Cryptococcus_decagattii_CBS11687:0.0000010000)96/99:0.0053190138)92.5/95:0.0039992210	(Cryptococcus_gattii_E566:0.0000010000	Cryptococcus_gattii_WM276:0.0000010000)98.2/100:0.0066647560)0/44:0.0000010000	((Cryptococcus_sp._MF13:0.0013277422	Cryptococcus_sp._MF34:0.0013258590)93.7/98:0.0039930425	(Cryptococcus_tetragattii_CBS11718:0.0000010000	Cryptococcus_tetragattii_IND107:0.0013229172)93.2/99:0.0039811613)77.6/87:0.0013287456)74.7/86:0.0013138179	(Cryptococcus_deuterogattii_CBS10090:0.0013236399	Cryptococcus_deuterogattii_R265:0.0000010000)85.8/94:0.0026672953)99.1/100:0.0195361890	((Cryptococcus_deneoformans_NIH12:0.0000010000	Cryptococcus_deneoformans_NIH433:0.0000010000)93.9/97:0.0078143348	((Cryptococcus_neoformans_125.91:0.0000010000	Cryptococcus_neoformans_H99:0.0000010000)77.3/92:0.0013277928	(((Cryptococcus_neoformans_Bt1:0.0026682270	(Cryptococcus_neoformans_PMHc1023.ENR:0.0000010000	Cryptococcus_neoformans_T4:0.0000010000)97.6/100:0.0066752163)0/45:0.0000010000	Cryptococcus_neoformans_Bt206:0.0000010000)0/38:0.0000010000	(Cryptococcus_neoformans_Bt22:0.0000010000	Cryptococcus_neoformans_Ftc555-1:0.0000010000)84.6/95:0.0013306263)77.4/86:0.0013319372)99.2/100:0.0164369775)89.9/90:0.0084489586)100/100:0.0866892991	((((Cryptococcus_sp._DSM108351:0.0000010000	Cryptococcus_sp._DSM117830:0.0000010000)0/10:0.0000010000	(((Cryptococcus_sp._DSM108352:0.0000010000	Cryptococcus_sp._NCYC1536:0.0000010000)0/15:0.0000010000	Cryptococcus_sp._DSM111204:0.0000010000)0/7:0.0000010000	Cryptococcus_sp._DSM111205:0.0000010000)0/16:0.0000010000)98.6/100:0.0198230237	(Cryptococcus_sp._DSM109063:0.0297027205	Cryptococcus_sp._OR918:0.0066520861)45.2/71:0.0058810256)100/100:0.1146763965	Kwoniella_shandongensis_CBS12478:0.1345911185)100/100:0.0890826161)16.6/62:0.0180148106	((Cryptococcus_depauperatus_CBS7841:0.0024477294	Cryptococcus_depauperatus_CBS7855:0.0108979294)100/100:0.1986400074	Cryptococcus_sp._CMW60451:0.1766563204)97.3/97:0.0531954568)100/100:0.1289755498	((Cryptococcus_floricola_DSM27421:0.0167252047	Cryptococcus_sp._OR849:0.0887556493)44.2/71:0.0092797988	Cryptococcus_wingfieldii_CBS7118:0.0064599318)99.2/93:0.0342130475)86.1/97:0.0085144392);
(Cryptococcus_amylolentus_CBS6039:0.0070958717	Cryptococcus_amylolentus_CBS6273:0.0056790365	((((((((((((Cryptococcus_bacillisporus_CA1280:0.0116178489	Cryptococcus_bacillisporus_CA1873:0.0036694075)87/95:0.0072861761	(Cryptococcus_decagattii_7685027:0.0000010000	Cryptococcus_decagattii_CBS11687:0.0015432846)99.5/100:0.0126246010)80.4/88:0.0031588207	(((Cryptococcus_gattii_E566:0.0000010000	Cryptococcus_gattii_WM276:0.0000010000)99.8/100:0.0125422083	(Cryptococcus_sp._MF13:0.0015564447	Cryptococcus_sp._MF34:0.0015551171)94.6/99:0.0046636843)0/38:0.0000010000	(Cryptococcus_tetragattii_CBS11718:0.0015614501	Cryptococcus_tetragattii_IND107:0.0000010000)99.2/100:0.0110050332)90.9/94:0.0058687060)85.8/87:0.0065580825	(Cryptococcus_deuterogattii_CBS10090:0.0000010000	Cryptococcus_deuterogattii_R265:0.0000010000)98.1/100:0.0132625446)100/100:0.0465078076	(Cryptococcus_deneoformans_NIH12:0.0000010000	Cryptococcus_deneoformans_NIH433:0.0000010000)100/99:0.0310140470)83.5/82:0.0114486143	(((Cryptococcus_neoformans_125.91:0.0000010000	Cryptococcus_neoformans_H99:0.0015491424)92.2/98:0.0031057457	(Cryptococcus_neoformans_PMHc1023.ENR:0.0000010000	Cryptococcus_neoformans_T4:0.0000010000)90.1/98:0.0031042307)0/37:0.0000010000	((Cryptococcus_neoformans_Bt1:0.0000010000	Cryptococcus_neoformans_Bt206:0.0000010000)99.4/100:0.0078270735	(Cryptococcus_neoformans_Bt22:0.0000010000	Cryptococcus_neoformans_Ftc555-1:0.0000010000)0/48:0.0000010000)87.6/97:0.0031049123)88.8/92:0.0095709669)100/100:0.1957439185	(Cryptococcus_depauperatus_CBS7841:0.0000026080	Cryptococcus_depauperatus_CBS7855:0.0092982807)100/100:0.2538861782)87.8/68:0.0722179723	((((((Cryptococcus_sp._DSM108351:0.0000010000	(Cryptococcus_sp._DSM108352:0.0000010000	Cryptococcus_sp._NCYC1536:0.0000010000)0/19:0.0000010000)0/21:0.0000010000	Cryptococcus_sp._DSM111204:0.0000010000)77.7/93:0.0015522010	(Cryptococcus_sp._DSM111205:0.0000010000	Cryptococcus_sp._DSM117830:0.0015538160)0/68:0.0000010000)100/100:0.0828818540	Cryptococcus_sp._DSM109063:0.0115759916)92.8/97:0.0178198823	Cryptococcus_sp._OR918:0.0069945234)99.9/100:0.0975410264	Kwoniella_shandongensis_CBS12478:0.1509461997)100/100:0.1334564617)34.2/55:0.0475976792	Cryptococcus_sp._CMW60451:0.4483599558)100/100:0.2382971564	Cryptococcus_sp._OR849:0.0452287639)97.7/100:0.0495931855	Cryptococcus_wingfieldii_CBS7118:0.0085004162)30.4/61:0.0031227517	Cryptococcus_floricola_DSM27421:0.0096420569)94.2/99:0.0092132466);
(Cryptococcus_amylolentus_CBS6039:0.0000010003	Cryptococcus_amylolentus_CBS6273:0.0000010003	((((((((((Cryptococcus_bacillisporus_CA1280:0.0016392593	Cryptococcus_bacillisporus_CA1873:0.0024839871)100/100:0.0440859293	(Cryptococcus_decagattii_7685027:0.0015421441	Cryptococcus_decagattii_CBS11687:0.0007593848)100/100:0.0217616359)88.9/98:0.0042009064	(Cryptococcus_gattii_E566:0.0015398528	Cryptococcus_gattii_WM276:0.0000010003)100/100:0.0156095453)34.2/67:0.0026268446	((Cryptococcus_sp._MF13:0.0007673011	Cryptococcus_sp._MF34:0.0007669654)99.7/100:0.0102910869	(Cryptococcus_tetragattii_CBS11718:0.0000010003	Cryptococcus_tetragattii_IND107:0.0007682300)99.7/100:0.0099639056)99/100:0.0098348063)88.9/90:0.0075447531	(Cryptococcus_deuterogattii_CBS10090:0.0470243781	Cryptococcus_deuterogattii_R265:0.0005573929)100/100:0.0272341651)100/100:0.0919281682	((Cryptococcus_deneoformans_NIH12:0.0007370208	Cryptococcus_deneoformans_NIH433:0.0038283968)100/100:0.0539400136	(((Cryptococcus_neoformans_125.91:0.0000010003	Cryptococcus_neoformans_H99:0.0000010003)96.9/100:0.0040919868	((Cryptococcus_neoformans_Bt1:0.0000010003	Cryptococcus_neoformans_Bt206:0.0007578909)86.7/97:0.0018107181	(Cryptococcus_neoformans_Bt22:0.0015174198	Cryptococcus_neoformans_Ftc555-1:0.0022863345)96.3/100:0.0042871577)86.1/88:0.0022842956)77.2/87:0.0015751567	(Cryptococcus_neoformans_PMHc1023.ENR:0.0000010003	Cryptococcus_neoformans_T4:0.0000010003)99.6/100:0.0095943396)100/100:0.0562473226)92.6/94:0.0314366301)100/100:0.6990145351	((Cryptococcus_depauperatus_CBS7841:0.0069790052	Cryptococcus_depauperatus_CBS7855:0.0084212665)100/100:0.9945291473	Cryptococcus_sp._CMW60451:0.9541116953)99.8/100:0.3386781220)94.5/96:0.1402876523	((((Cryptococcus_sp._DSM108351:0.0031839783	Cryptococcus_sp._NCYC1536:0.0007054297)85.3/94:0.0020246747	(((Cryptococcus_sp._DSM108352:0.0000010003	Cryptococcus_sp._DSM111204:0.0000010003)0/70:0.0000010003	Cryptococcus_sp._DSM111205:0.0006346821)0/81:0.0000010003	Cryptococcus_sp._DSM117830:0.0025398715)91.7/94:0.0036292294)100/100:0.1700741147	(Cryptococcus_sp._DSM109063:0.0490350304	Cryptococcus_sp._OR918:0.0358296426)99.6/100:0.0874038248)100/100:0.5618378151	Kwoniella_shandongensis_CBS12478:0.6484048110)100/100:0.4592367372)100/100:1.0085979819	Cryptococcus_sp._OR849:0.1391951651)97/99:0.0584143633	(Cryptococcus_floricola_DSM27421:0.0200280990	Cryptococcus_wingfieldii_CBS7118:0.0142044492)82.9/95:0.0031692456)100/100:0.0270803459);
(Cryptococcus_amylolentus_CBS6039:0.0000010000	(Cryptococcus_amylolentus_CBS6273:0.0000010000	Cryptococcus_floricola_DSM27421:0.0067803617)94.9/93:0.0140391646	((((((((Cryptococcus_bacillisporus_CA1280:0.0000010000	Cryptococcus_bacillisporus_CA1873:0.0000010000)0/54:0.0000010000	(Cryptococcus_decagattii_7685027:0.0021254395	Cryptococcus_decagattii_CBS11687:0.0000010000)97.6/99:0.0085467300)91.4/97:0.0096053717	((((Cryptococcus_deuterogattii_CBS10090:0.0000010000	Cryptococcus_deuterogattii_R265:0.0000010000)90.1/97:0.0042584418	(Cryptococcus_sp._MF13:0.0000010000	Cryptococcus_sp._MF34:0.0000010000)84.1/96:0.0021206743)0/32:0.0000010000	(Cryptococcus_tetragattii_CBS11718:0.0000010000	Cryptococcus_tetragattii_IND107:0.0000010000)83.2/94:0.0021181829)89/94:0.0042793318	(Cryptococcus_gattii_E566:0.0000010000	Cryptococcus_gattii_WM276:0.0000010000)94.2/99:0.0064569535)60.6/66:0.0010838267)99.2/100:0.0441609747	((Cryptococcus_deneoformans_NIH12:0.0000010000	Cryptococcus_deneoformans_NIH433:0.0000010000)99.5/100:0.0332191438	((Cryptococcus_neoformans_125.91:0.0021545997	(((Cryptococcus_neoformans_Bt1:0.0000010000	Cryptococcus_neoformans_H99:0.0000010000)0/19:0.0000010000	(Cryptococcus_neoformans_Bt206:0.0043289429	Cryptococcus_neoformans_Bt22:0.0000010000)0/4:0.0000010000)0/5:0.0000010000	Cryptococcus_neoformans_Ftc555-1:0.0000010000)0/23:0.0000010000)64.9/90:0.0043148621	(Cryptococcus_neoformans_PMHc1023.ENR:0.0000010000	Cryptococcus_neoformans_T4:0.0000010000)0/58:0.0000010000)88/93:0.0117660511)84.4/85:0.0167054578)99.9/100:0.1002735422	((Cryptococcus_depauperatus_CBS7841:0.0023843270	Cryptococcus_depauperatus_CBS7855:0.0000010000)100/100:0.1713419470	Cryptococcus_sp._CMW60451:0.1896845588)90/92:0.0329488547)73/77:0.0316216378	(((((Cryptococcus_sp._DSM108351:0.0000010000	Cryptococcus_sp._NCYC1536:0.0000010000)0/33:0.0000010000	((Cryptococcus_sp._DSM108352:0.0000010000	Cryptococcus_sp._DSM111205:0.0000010000)0/26:0.0000010000	Cryptococcus_sp._DSM117830:0.0000010000)0/13:0.0000010000)0/80:0.0000010000	Cryptococcus_sp._DSM111204:0.0086285910)99.4/100:0.0759500507	(Cryptococcus_sp._DSM109063:0.0517767687	Cryptococcus_sp._OR918:0.0137132012)98/100:0.0642680239)99.9/100:0.1270729272	Kwoniella_shandongensis_CBS12478:0.2042095070)94.4/97:0.0444702567)100/100:0.2264865718	Cryptococcus_wingfieldii_CBS7118:0.0000020550)83.2/80:0.0062019117	Cryptococcus_sp._OR849:0.0382140437)74.7/76:0.0022697220);
(Cryptococcus_amylolentus_CBS6039:0.0008603665	Cryptococcus_amylolentus_CBS6273:0.0008845442	(((((((((((Cryptococcus_bacillisporus_CA1280:0.0151968355	Cryptococcus_bacillisporus_CA1873:0.0024452745)90.8/98:0.0024209944	(Cryptococcus_decagattii_7685027:0.0008949741	Cryptococcus_decagattii_CBS11687:0.0024226144)93.1/99:0.0043121017)94.3/99:0.0037759621	(Cryptococcus_tetragattii_CBS11718:0.0000010000	Cryptococcus_tetragattii_IND107:0.0008167634)100/100:0.0108373458)88.7/81:0.0031483421	(Cryptococcus_deuterogattii_CBS10090:0.0000010000	Cryptococcus_deuterogattii_R265:0.0023519787)99.8/100:0.0081813128)72/57:0.0008719710	((Cryptococcus_gattii_E566:0.0000010000	Cryptococcus_gattii_WM276:0.0007936346)98.4/100:0.0055302352	(Cryptococcus_sp._MF13:0.0000010000	Cryptococcus_sp._MF34:0.0015850323)98.5/100:0.0055351523)84.9/67:0.0020224705)99.9/100:0.0323372912	((Cryptococcus_deneoformans_NIH12:0.0007899721	Cryptococcus_deneoformans_NIH433:0.0000023084)100/100:0.0322263279	(((Cryptococcus_neoformans_125.91:0.0007881491	Cryptococcus_neoformans_H99:0.0000010000)99.1/100:0.0054804400	((Cryptococcus_neoformans_Bt1:0.0023642440	Cryptococcus_neoformans_Bt206:0.0000010000)92.9/97:0.0015768745	(Cryptococcus_neoformans_Bt22:0.0007872671	Cryptococcus_neoformans_Ftc555-1:0.0015756669)77.5/93:0.0007882488)60.1/90:0.0003772711)77.1/91:0.0011923959	(Cryptococcus_neoformans_PMHc1023.ENR:0.0000010000	Cryptococcus_neoformans_T4:0.0000010000)89.6/97:0.0024328491)99.6/100:0.0163253243)97.7/99:0.0230117124)100/100:0.1570111216	(((Cryptococcus_sp._DSM108351:0.0049865938	((((Cryptococcus_sp._DSM108352:0.0000010000	Cryptococcus_sp._DSM111204:0.0000010000)72.8/97:0.0008337887	Cryptococcus_sp._DSM111205:0.0016712643)0/44:0.0000010000	Cryptococcus_sp._DSM117830:0.0000010000)78.5/60:0.0008331092	Cryptococcus_sp._NCYC1536:0.0025037904)69.5/57:0.0008607267)100/100:0.0776518160	(Cryptococcus_sp._DSM109063:0.0367376534	Cryptococcus_sp._OR918:0.0221807313)100/100:0.0457537430)100/100:0.1521011840	Kwoniella_shandongensis_CBS12478:0.1844381247)99.4/100:0.0601021530)77.1/67:0.0335049984	(Cryptococcus_depauperatus_CBS7841:0.0008927801	Cryptococcus_depauperatus_CBS7855:0.0000020415)100/100:0.1701672751)17.4/47:0.0239707511	Cryptococcus_sp._CMW60451:0.5007716582)100/100:0.1727570073	Cryptococcus_sp._OR849:0.0392478337)95.3/97:0.0226642313	(Cryptococcus_floricola_DSM27421:0.0075837248	Cryptococcus_wingfieldii_CBS7118:0.0072887684)87.6/93:0.0078967717)100/100:0.0181468878);
(Cryptococcus_amylolentus_CBS6039:0.0000010000	Cryptococcus_amylolentus_CBS6273:0.0000010000	(((((((((((((Cryptococcus_bacillisporus_CA1280:0.0039809502	Cryptococcus_bacillisporus_CA1873:0.0039845015)96.5/100:0.0120471773	(Cryptococcus_decagattii_7685027:0.0000010000	Cryptococcus_decagattii_CBS11687:0.0022442009)99.9/100:0.0267225090)98.5/100:0.0177548760	(Cryptococcus_tetragattii_CBS11718:0.0022166409	Cryptococcus_tetragattii_IND107:0.0000010000)99.9/100:0.0250774778)69.5/68:0.0019659994	(Cryptococcus_sp._MF13:0.0022229114	Cryptococcus_sp._MF34:0.0000010000)99.9/100:0.0237766701)96.9/81:0.0169793994	(Cryptococcus_gattii_E566:0.0022497400	Cryptococcus_gattii_WM276:0.0000010000)100/100:0.0395367163)21.5/62:0.0104044988	(Cryptococcus_deuterogattii_CBS10090:0.0090263401	Cryptococcus_deuterogattii_R265:0.0000010000)99.9/100:0.0330273544)98.7/100:0.0783004700	((Cryptococcus_deneoformans_NIH12:0.0053732985	Cryptococcus_deneoformans_NIH433:0.0088898072)99.7/100:0.0482011075	((Cryptococcus_neoformans_125.91:0.0020839414	Cryptococcus_neoformans_H99:0.0000010000)97.5/100:0.0181945170	(((Cryptococcus_neoformans_Bt1:0.0000010000	Cryptococcus_neoformans_Bt206:0.0021849769)0/71:0.0000022631	(Cryptococcus_neoformans_PMHc1023.ENR:0.0000010000	Cryptococcus_neoformans_T4:0.0000010000)94.5/99:0.0154616832)99.8/100:0.0274961391	(Cryptococcus_neoformans_Bt22:0.0000010000	Cryptococcus_neoformans_Ftc555-1:0.0000010000)89.1/96:0.0057773361)85/92:0.0049464272)99.9/100:0.0464337842)95.5/96:0.0429714188)100/100:0.4039233874	((Cryptococcus_depauperatus_CBS7841:0.0180783199	Cryptococcus_depauperatus_CBS7855:0.0000020741)100/100:0.7539551299	Cryptococcus_sp._CMW60451:0.4761504874)91.3/94:0.1520423439)9.3/52:0.0768467738	Kwoniella_shandongensis_CBS12478:0.5371097432)25.9/56:0.0652735250	((((Cryptococcus_sp._DSM108351:0.0000010000	(Cryptococcus_sp._DSM111205:0.0000010000	Cryptococcus_sp._NCYC1536:0.0000010000)0/22:0.0000010000)0/66:0.0000010000	Cryptococcus_sp._DSM117830:0.0022805749)0/67:0.0000010000	(Cryptococcus_sp._DSM108352:0.0000010000	Cryptococcus_sp._DSM111204:0.0000010000)38.8/97:0.0022793327)100/100:0.1541121908	(Cryptococcus_sp._DSM109063:0.0630767807	Cryptococcus_sp._OR918:0.0439733691)82/92:0.0256385498)100/100:0.3335435067)100/100:0.2782605925	Cryptococcus_sp._OR849:0.0774536848)95.4/96:0.0559854200	Cryptococcus_wingfieldii_CBS7118:0.0450580300)74.5/88:0.0114325742	Cryptococcus_floricola_DSM27421:0.0114194924)99.7/100:0.0282032578);
(Cryptococcus_amylolentus_CBS6039:0.0000010000	Cryptococcus_amylolentus_CBS6273:0.0000010000	((((((((((Cryptococcus_bacillisporus_CA1280:0.0022484975	Cryptococcus_bacillisporus_CA1873:0.0022699853)96.5/100:0.0091189076	Cryptococcus_decagattii_7685027:0.0000010000)0/29:0.0000010000	Cryptococcus_decagattii_CBS11687:0.0000010000)0/62:0.0000010000	((Cryptococcus_deuterogattii_CBS10090:0.0022538491	Cryptococcus_deuterogattii_R265:0.0067807295)92.6/99:0.0068571587	((Cryptococcus_gattii_E566:0.0000010000	Cryptococcus_gattii_WM276:0.0000010000)98/100:0.0118229274	((Cryptococcus_sp._MF13:0.0033367905	Cryptococcus_sp._MF34:0.0000010000)96.3/100:0.0142686008	(Cryptococcus_tetragattii_CBS11718:0.0000010000	Cryptococcus_tetragattii_IND107:0.0000010000)78.6/90:0.0045424105)79.2/89:0.0045476205)0/52:0.0000010000)36.9/68:0.0022420245)88.7/88:0.0140831906	(Cryptococcus_deneoformans_NIH12:0.0000010000	Cryptococcus_deneoformans_NIH433:0.0000010000)97.7/99:0.0169598621)82.3/77:0.0097492900	(((Cryptococcus_neoformans_125.91:0.0000010000	Cryptococcus_neoformans_H99:0.0022396936)92.6/96:0.0044788868	((Cryptococcus_neoformans_Bt22:0.0000010000	Cryptococcus_neoformans_Ftc555-1:0.0000010000)0/57:0.0000010000	(Cryptococcus_neoformans_PMHc1023.ENR:0.0000010000	Cryptococcus_neoformans_T4:0.0022283376)96.5/98:0.0090079920)84.8/66:0.0022392211)0/30:0.0000010000	(Cryptococcus_neoformans_Bt1:0.0000010000	Cryptococcus_neoformans_Bt206:0.0023335854)91/97:0.0046819284)74.2/78:0.0039161341)100/100:0.1500109737	((((((Cryptococcus_sp._DSM108351:0.0000010000	Cryptococcus_sp._DSM111205:0.0000010000)0/27:0.0000010000	Cryptococcus_sp._DSM111204:0.0000010000)0/57:0.0000025005	((Cryptococcus_sp._DSM108352:0.0000010000	Cryptococcus_sp._NCYC1536:0.0000010000)0/29:0.0000010000	Cryptococcus_sp._DSM117830:0.0000010000)100/100:0.2048925340)98.9/100:0.0475369049	Cryptococcus_sp._OR918:0.0079111235)75.8/81:0.0096345421	Cryptococcus_sp._DSM109063:0.0550766357)99.9/100:0.1237303142	Kwoniella_shandongensis_CBS12478:0.2065240849)98.2/100:0.1081593434)91.9/93:0.0520004721	((Cryptococcus_depauperatus_CBS7841:0.0044773050	Cryptococcus_depauperatus_CBS7855:0.0004528800)100/100:0.3029164953	Cryptococcus_sp._CMW60451:0.2439381547)95.3/97:0.0852408838)99.9/100:0.1151283980	Cryptococcus_sp._OR849:0.0360948252)87.1/95:0.0153398902	(Cryptococcus_floricola_DSM27421:0.0021603128	Cryptococcus_wingfieldii_CBS7118:0.0115741155)89.1/97:0.0071766815)83.4/95:0.0043156105);
(Cryptococcus_amylolentus_CBS6039:0.0000010000	Cryptococcus_amylolentus_CBS6273:0.0000010000	((((((((Cryptococcus_bacillisporus_CA1280:0.0000010000	Cryptococcus_bacillisporus_CA1873:0.0049234390)76/43:0.0024551560	(Cryptococcus_decagattii_7685027:0.0000010000	Cryptococcus_decagattii_CBS11687:0.0024513498)88.7/98:0.0049309974)73/48:0.0021545656	(((Cryptococcus_deuterogattii_CBS10090:0.0000010000	Cryptococcus_deuterogattii_R265:0.0000010000)80.3/96:0.0024688234	(Cryptococcus_gattii_E566:0.0000010000	Cryptococcus_gattii_WM276:0.0000010000)97.2/99:0.0099354953)75.1/60:0.0024682268	((Cryptococcus_sp._MF13:0.0000010000	Cryptococcus_sp._MF34:0.0024520495)0/55:0.0000010000	(Cryptococcus_tetragattii_CBS11718:0.0000010000	Cryptococcus_tetragattii_IND107:0.0024532849)91.6/98:0.0049205337)76.6/87:0.0024734152)64.2/59:0.0052440364)88.7/84:0.0177593123	((Cryptococcus_deneoformans_NIH12:0.0000010000	Cryptococcus_deneoformans_NIH433:0.0000010000)97/99:0.0165076621	((Cryptococcus_neoformans_125.91:0.0000010000	Cryptococcus_neoformans_H99:0.0000010000)0/56:0.0000010000	(((Cryptococcus_neoformans_Bt1:0.0024548128	Cryptococcus_neoformans_Bt206:0.0024571057)78/89:0.0024616189	(Cryptococcus_neoformans_PMHc1023.ENR:0.0000010000	Cryptococcus_neoformans_T4:0.0000010000)85.8/94:0.0024598669)0/38:0.0000010000	(Cryptococcus_neoformans_Bt22:0.0000010000	Cryptococcus_neoformans_Ftc555-1:0.0000010000)0/47:0.0000010000)84.6/94:0.0024623630)88/97:0.0084786813)81.7/81:0.0183525520)100/100:0.2573234211	(((Cryptococcus_depauperatus_CBS7841:0.0227193196	Cryptococcus_depauperatus_CBS7855:0.0127019849)100/100:0.5116962784	Cryptococcus_sp._CMW60451:0.4785515161)93/93:0.1579080253	((((((Cryptococcus_sp._DSM108351:0.0000010000	Cryptococcus_sp._DSM111204:0.0000010000)0/18:0.0000010000	(Cryptococcus_sp._DSM108352:0.0000010000	Cryptococcus_sp._NCYC1536:0.0000010000)0/10:0.0000010000)0/81:0.0000010000	Cryptococcus_sp._DSM111205:0.0000010000)0/77:0.0000010000	Cryptococcus_sp._DSM117830:0.0000010000)98.7/100:0.0785742586	(Cryptococcus_sp._DSM109063:0.0451763282	Cryptococcus_sp._OR918:0.0610046278)99.9/100:0.1598903295)99.8/100:0.1631393590	Kwoniella_shandongensis_CBS12478:0.4385658212)98.2/99:0.1308727361)7/53:0.0506825895)100/100:0.4133514595	Cryptococcus_sp._OR849:0.0749869502)93.9/99:0.0454133184	Cryptococcus_floricola_DSM27421:0.0144418449)75/90:0.0024814470	Cryptococcus_wingfieldii_CBS7118:0.0072670183)97.1/100:0.0121482067);
(Cryptococcus_amylolentus_CBS6039:0.0000010000	Cryptococcus_amylolentus_CBS6273:0.0000010000	((((((((((Cryptococcus_bacillisporus_CA1280:0.0036571130	Cryptococcus_bacillisporus_CA1873:0.0036424194)86/93:0.0026397677	(Cryptococcus_decagattii_7685027:0.0012169043	Cryptococcus_decagattii_CBS11687:0.0000010000)100/100:0.0222038161)98.2/100:0.0105368063	(((Cryptococcus_gattii_E566:0.0000010000	Cryptococcus_gattii_WM276:0.0000010000)99.2/100:0.0109581431	(Cryptococcus_tetragattii_CBS11718:0.0000010000	Cryptococcus_tetragattii_IND107:0.0012071671)98.9/100:0.0085295127)89.8/97:0.0036661434	(Cryptococcus_sp._MF13:0.0012092342	Cryptococcus_sp._MF34:0.0000010000)98.8/100:0.0073413078)94/98:0.0057008780)87.8/93:0.0041502428	(Cryptococcus_deuterogattii_CBS10090:0.0012138158	Cryptococcus_deuterogattii_R265:0.0012129039)92.7/99:0.0052972758)99/100:0.0317303087	((Cryptococcus_deneoformans_NIH12:0.0024299795	Cryptococcus_deneoformans_NIH433:0.0012051379)99.2/88:0.0199750678	(((((Cryptococcus_neoformans_125.91:0.0036444713	Cryptococcus_neoformans_H99:0.0012103741)74.7/95:0.0012152814	Cryptococcus_neoformans_Bt1:0.0073124166)75.2/88:0.0012164424	Cryptococcus_neoformans_Bt206:0.0036424682)73.5/89:0.0012090270	(Cryptococcus_neoformans_Bt22:0.0000010000	Cryptococcus_neoformans_Ftc555-1:0.0000010000)0/43:0.0000010000)74.8/75:0.0009078006	(Cryptococcus_neoformans_PMHc1023.ENR:0.0012046838	Cryptococcus_neoformans_T4:0.0012091129)95.5/99:0.0051800552)99.8/100:0.0274700821)18.2/53:0.0086166443)100/100:0.2511700003	(((((((Cryptococcus_sp._DSM108351:0.0000010000	Cryptococcus_sp._DSM111204:0.0000010000)0/18:0.0000010000	Cryptococcus_sp._DSM108352:0.0000010000)0/18:0.0000010000	Cryptococcus_sp._DSM111205:0.0000010000)0/53:0.0000010000	Cryptococcus_sp._NCYC1536:0.0013472272)0/65:0.0000010000	Cryptococcus_sp._DSM117830:0.0000010000)100/100:0.0955917814	(Cryptococcus_sp._DSM109063:0.0148219125	Cryptococcus_sp._OR918:0.0188912866)86.9/87:0.0252564241)100/100:0.1378422231	Kwoniella_shandongensis_CBS12478:0.3698920889)99.6/100:0.0899701438)30.5/63:0.0426631667	((Cryptococcus_depauperatus_CBS7841:0.0024246456	Cryptococcus_depauperatus_CBS7855:0.0093416912)100/100:0.3302719082	Cryptococcus_sp._CMW60451:0.2145341462)95.6/95:0.0600704943)100/100:0.1973475120	Cryptococcus_sp._OR849:0.0087896393)97.8/100:0.0246090668	Cryptococcus_floricola_DSM27421:0.0026060454)93.1/98:0.0056205300	Cryptococcus_wingfieldii_CBS7118:0.0042048244)97.4/100:0.0082927477);
(Cryptococcus_amylolentus_CBS6039:0.0000009995	Cryptococcus_amylolentus_CBS6273:0.0000009995	(((((((((((Cryptococcus_bacillisporus_CA1280:0.0013756785	Cryptococcus_bacillisporus_CA1873:0.0026424551)97.4/99:0.0093606311	(Cryptococcus_decagattii_7685027:0.0000009995	Cryptococcus_decagattii_CBS11687:0.0053411754)100/100:0.0228933586)97.9/100:0.0084710144	(Cryptococcus_tetragattii_CBS11718:0.0000009995	Cryptococcus_tetragattii_IND107:0.0000009995)100/100:0.0176923548)73.2/79:0.0013895011	(Cryptococcus_gattii_E566:0.0000009995	Cryptococcus_gattii_WM276:0.0000009995)100/100:0.0217211531)90/94:0.0039257361	(Cryptococcus_sp._MF13:0.0000009995	Cryptococcus_sp._MF34:0.0000009995)99.6/100:0.0121003153)74.8/84:0.0031576185	(Cryptococcus_deuterogattii_CBS10090:0.0013298779	Cryptococcus_deuterogattii_R265:0.0000009995)100/100:0.0351357249)99.2/100:0.0533089827	((Cryptococcus_deneoformans_NIH12:0.0014785820	Cryptococcus_deneoformans_NIH433:0.0043576462)100/100:0.0487558434	(((Cryptococcus_neoformans_125.91:0.0040518263	(Cryptococcus_neoformans_Bt1:0.0040519286	Cryptococcus_neoformans_H99:0.0040488869)0/35:0.0000009995)93.5/98:0.0040570835	(Cryptococcus_neoformans_Bt206:0.0054211110	(Cryptococcus_neoformans_Bt22:0.0000009995	Cryptococcus_neoformans_Ftc555-1:0.0000009995)99.2/100:0.0122154085)85.4/92:0.0027169456)91.2/98:0.0055000992	(Cryptococcus_neoformans_PMHc1023.ENR:0.0000009995	Cryptococcus_neoformans_T4:0.0000009995)74.3/91:0.0012502389)100/100:0.0355022422)94.5/96:0.0307031262)100/100:0.2903082205	(((Cryptococcus_depauperatus_CBS7841:0.0057767010	Cryptococcus_depauperatus_CBS7855:0.0035650312)100/100:0.4400614471	Cryptococcus_sp._CMW60451:0.2864182901)46.7/65:0.0592417525	(((((Cryptococcus_sp._DSM108351:0.0000009995	Cryptococcus_sp._DSM117830:0.0000009995)0/22:0.0000009995	(Cryptococcus_sp._DSM111205:0.0000009995	Cryptococcus_sp._NCYC1536:0.0000009995)0/42:0.0000009995)80.2/94:0.0013490522	(Cryptococcus_sp._DSM108352:0.0000009995	Cryptococcus_sp._DSM111204:0.0000009995)0/67:0.0000009995)100/100:0.1259847512	(Cryptococcus_sp._DSM109063:0.0315859812	Cryptococcus_sp._OR918:0.0299676220)90.9/95:0.0323415929)100/100:0.2380434732	Kwoniella_shandongensis_CBS12478:0.6501325062)99.3/98:0.1660331217)85.3/85:0.0493702883)100/100:0.3381522909	Cryptococcus_sp._OR849:0.0355349084)97/98:0.0355100170	Cryptococcus_floricola_DSM27421:0.0105450032)31.4/71:0.0048452794	Cryptococcus_wingfieldii_CBS7118:0.0176501015)99.9/100:0.0235851598);
(Cryptococcus_amylolentus_CBS6039:0.0000010000	Cryptococcus_amylolentus_CBS6273:0.0000010000	(((((((((Cryptococcus_bacillisporus_CA1280:0.0036740875	Cryptococcus_bacillisporus_CA1873:0.0018269166)92.6/97:0.0055092035	(Cryptococcus_decagattii_7685027:0.0000010000	Cryptococcus_decagattii_CBS11687:0.0018271406)97.4/100:0.0092270036)88.9/82:0.0036827749	(Cryptococcus_sp._MF13:0.0000010000	Cryptococcus_sp._MF34:0.0018217965)88.8/97:0.0036610482)76.8/66:0.0018749085	(((Cryptococcus_deuterogattii_CBS10090:0.0000010000	Cryptococcus_deuterogattii_R265:0.0000010000)98.7/100:0.0129611072	(Cryptococcus_tetragattii_CBS11718:0.0018359059	Cryptococcus_tetragattii_IND107:0.0000010000)99.3/100:0.0148781955)76.1/86:0.0017860305	(Cryptococcus_gattii_E566:0.0000010000	Cryptococcus_gattii_WM276:0.0000010000)98.7/99:0.0110386508)72.1/55:0.0017566253)99.7/100:0.0425564735	((Cryptococcus_deneoformans_NIH12:0.0000010000	Cryptococcus_deneoformans_NIH433:0.0018141296)99/100:0.0221658433	(((((Cryptococcus_neoformans_125.91:0.0018180409	Cryptococcus_neoformans_H99:0.0018089359)89.3/97:0.0036314566	(Cryptococcus_neoformans_Bt1:0.0000010000	Cryptococcus_neoformans_Bt206:0.0000010000)76.3/94:0.0018135232)0/38:0.0000010000	Cryptococcus_neoformans_Bt22:0.0000010000)0/33:0.0000010000	Cryptococcus_neoformans_Ftc555-1:0.0018094299)91.1/96:0.0058697320	(Cryptococcus_neoformans_PMHc1023.ENR:0.0000010000	Cryptococcus_neoformans_T4:0.0000010000)95.1/99:0.0088966632)96.7/98:0.0189999674)50.3/74:0.0042442849)100/100:0.1465208751	(((Cryptococcus_depauperatus_CBS7841:0.0000022129	Cryptococcus_depauperatus_CBS7855:0.0126466819)100/100:0.2413315655	Cryptococcus_sp._CMW60451:0.1418854920)48.9/70:0.0307234518	(((((Cryptococcus_sp._DSM108351:0.0000010000	((Cryptococcus_sp._DSM108352:0.0000010000	Cryptococcus_sp._DSM117830:0.0000010000)0/21:0.0000010000	Cryptococcus_sp._NCYC1536:0.0000010000)0/7:0.0000010000)0/10:0.0000010000	Cryptococcus_sp._DSM111205:0.0000010000)0/15:0.0000010000	Cryptococcus_sp._DSM111204:0.0000010000)99.9/100:0.0760096678	(Cryptococcus_sp._DSM109063:0.0283743714	Cryptococcus_sp._OR918:0.0115911239)94.9/95:0.0359376494)99.4/98:0.1094156153	Kwoniella_shandongensis_CBS12478:0.4142707155)99.5/99:0.1068418436)76.3/83:0.0340929785)100/100:0.1648931259	Cryptococcus_sp._OR849:0.0477402588)98.4/100:0.0449085147	Cryptococcus_floricola_DSM27421:0.0140793580)88.5/95:0.0075060533	Cryptococcus_wingfieldii_CBS7118:0.0045583150)99.9/100:0.0237017713);
(Cryptococcus_amylolentus_CBS6039:0.0032242974	Cryptococcus_amylolentus_CBS6273:0.0032122830	((((((((((Cryptococcus_bacillisporus_CA1280:0.0062415396	Cryptococcus_bacillisporus_CA1873:0.0093629692)98/100:0.0191026449	(Cryptococcus_decagattii_7685027:0.0032877173	Cryptococcus_decagattii_CBS11687:0.0105980387)98.7/100:0.0214368021)73.7/80:0.0031087249	(Cryptococcus_gattii_E566:0.0000010000	Cryptococcus_gattii_WM276:0.0031174024)99.9/100:0.0288074430)0/48:0.0000020256	((Cryptococcus_sp._MF13:0.0063610500	Cryptococcus_sp._MF34:0.0095546250)98.1/98:0.0192475542	(Cryptococcus_tetragattii_CBS11718:0.0031215145	Cryptococcus_tetragattii_IND107:0.0000010000)99.6/100:0.0288457649)59/45:0.0062788481)61.3/64:0.0170101429	(Cryptococcus_deuterogattii_CBS10090:0.0057571034	Cryptococcus_deuterogattii_R265:0.0204323058)92.1/98:0.0207471469)97.8/99:0.1111335574	((Cryptococcus_deneoformans_NIH12:0.0091258335	Cryptococcus_deneoformans_NIH433:0.0104160844)100/100:0.1436539432	(((Cryptococcus_neoformans_125.91:0.0063569177	Cryptococcus_neoformans_H99:0.0000010000)98.2/100:0.0199999292	(((Cryptococcus_neoformans_Bt1:0.0031782258	Cryptococcus_neoformans_Ftc555-1:0.0031824664)0/11:0.0000010000	Cryptococcus_neoformans_Bt22:0.0000010000)0/13:0.0000010000	Cryptococcus_neoformans_Bt206:0.0031766700)82/80:0.0057060092)86.1/85:0.0147299169	(Cryptococcus_neoformans_PMHc1023.ENR:0.0000010000	Cryptococcus_neoformans_T4:0.0000010000)97.5/100:0.0247489126)99.8/100:0.0931386108)94.6/97:0.0989209216)100/100:0.6017882538	(((((((Cryptococcus_sp._DSM108351:0.0000010000	Cryptococcus_sp._DSM111204:0.0000010000)0/28:0.0000010000	Cryptococcus_sp._NCYC1536:0.0000010000)0/12:0.0000010000	Cryptococcus_sp._DSM111205:0.0000010000)0/7:0.0000010000	Cryptococcus_sp._DSM108352:0.0000010000)87.6/94:0.0131332204	Cryptococcus_sp._DSM117830:0.0096222740)100/100:0.1615741020	(Cryptococcus_sp._DSM109063:0.0398021669	Cryptococcus_sp._OR918:0.0223721523)36.4/72:0.0320023062)100/100:0.5319378163	Kwoniella_shandongensis_CBS12478:0.6848703071)90.7/92:0.1555099298)58.5/74:0.0579849633	((Cryptococcus_depauperatus_CBS7841:0.0078968601	Cryptococcus_depauperatus_CBS7855:0.0192931018)100/100:0.8360638778	Cryptococcus_sp._CMW60451:0.5561753060)97.8/99:0.3093385061)100/100:0.5271301559	Cryptococcus_sp._OR849:0.1734760201)60.6/76:0.0564771210	(Cryptococcus_floricola_DSM27421:0.0059649944	Cryptococcus_wingfieldii_CBS7118:0.0238758876)71/78:0.0143439273)98.4/100:0.0377845967);
(Cryptococcus_amylolentus_CBS6039:0.0000010000	Cryptococcus_amylolentus_CBS6273:0.0000010000	((((((((((((Cryptococcus_bacillisporus_CA1280:0.0810565284	Cryptococcus_bacillisporus_CA1873:0.0000010000)76.1/87:0.0029691016	(Cryptococcus_decagattii_7685027:0.0000010000	Cryptococcus_decagattii_CBS11687:0.0029877861)88.8/96:0.0059762710)88.7/87:0.0059664020	((Cryptococcus_gattii_E566:0.0000010000	Cryptococcus_gattii_WM276:0.0000010000)93.4/92:0.0059275412	(Cryptococcus_sp._MF13:0.0000010000	Cryptococcus_sp._MF34:0.0000010000)35.8/96:0.0029599760)0/30:0.0000010000)0/12:0.0000010000	Cryptococcus_deuterogattii_CBS10090:0.0000010000)0/6:0.0000010000	Cryptococcus_deuterogattii_R265:0.0029573827)0/27:0.0000010000	(Cryptococcus_tetragattii_CBS11718:0.0029433990	Cryptococcus_tetragattii_IND107:0.0000010000)92/92:0.0059375317)86.3/84:0.0164381240	((Cryptococcus_deneoformans_NIH12:0.0000010000	Cryptococcus_deneoformans_NIH433:0.0000010000)98.9/100:0.0242342454	((((Cryptococcus_neoformans_125.91:0.0000010000	((Cryptococcus_neoformans_Bt1:0.0059341226	Cryptococcus_neoformans_H99:0.0000010000)0/7:0.0000010000	Cryptococcus_neoformans_Ftc555-1:0.0000010000)0/8:0.0000010000)0/6:0.0000010000	Cryptococcus_neoformans_Bt22:0.0000010000)0/27:0.0000010000	(Cryptococcus_neoformans_PMHc1023.ENR:0.0000010000	Cryptococcus_neoformans_T4:0.0000010000)98.1/100:0.0119082733)0/51:0.0000010000	Cryptococcus_neoformans_Bt206:0.0059509637)89.6/91:0.0119475468)80/82:0.0091555549)99.6/100:0.1261553042	((Cryptococcus_depauperatus_CBS7841:0.0000024109	Cryptococcus_depauperatus_CBS7855:0.0092536655)100/100:0.3129570180	Cryptococcus_sp._CMW60451:0.1833390346)74.1/82:0.0515671625)94.5/95:0.0748614871	((((((Cryptococcus_sp._DSM108351:0.0000010000	(Cryptococcus_sp._DSM111205:0.0000010000	Cryptococcus_sp._DSM117830:0.0000010000)0/16:0.0000010000)0/5:0.0000010000	Cryptococcus_sp._DSM111204:0.0000010000)0/8:0.0000010000	Cryptococcus_sp._NCYC1536:0.0000010000)0/15:0.0000010000	Cryptococcus_sp._DSM108352:0.0000010000)99.8/100:0.0735364146	(Cryptococcus_sp._DSM109063:0.0101569007	Cryptococcus_sp._OR918:0.0233005001)87.9/90:0.0186771183)97.9/100:0.0944001132	Kwoniella_shandongensis_CBS12478:0.2346608751)99.8/100:0.1399775447)100/100:0.2083581387	Cryptococcus_wingfieldii_CBS7118:0.0263140246)0/59:0.0000025414	Cryptococcus_floricola_DSM27421:0.0167789896)84.9/79:0.0091789178	Cryptococcus_sp._OR849:0.0601161626)97.1/100:0.0249897769);
(Cryptococcus_amylolentus_CBS6039:0.0000009967	Cryptococcus_amylolentus_CBS6273:0.0000009967	((((((((Cryptococcus_bacillisporus_CA1280:0.0000009967	Cryptococcus_bacillisporus_CA1873:0.0089716017)84.3/94:0.0022366851	(((Cryptococcus_decagattii_7685027:0.0022465298	Cryptococcus_decagattii_CBS11687:0.0000009967)99.9/100:0.0157020809	(Cryptococcus_sp._MF13:0.0000009967	Cryptococcus_sp._MF34:0.0000009967)85.5/91:0.0044734292)0/18:0.0000009967	((Cryptococcus_gattii_E566:0.0022313918	Cryptococcus_gattii_WM276:0.0000009967)95.1/97:0.0067141391	(Cryptococcus_tetragattii_CBS11718:0.0000009967	Cryptococcus_tetragattii_IND107:0.0000009967)97.5/99:0.0089446383)0/8:0.0000009967)0/8:0.0000009967)76.5/84:0.0027935239	(Cryptococcus_deuterogattii_CBS10090:0.0000009967	Cryptococcus_deuterogattii_R265:0.0067038402)93.4/98:0.0083977759)87.7/91:0.0104338696	((Cryptococcus_deneoformans_NIH12:0.0000009967	Cryptococcus_deneoformans_NIH433:0.0000009967)96.4/99:0.0145110212	(((((Cryptococcus_neoformans_125.91:0.0000009967	Cryptococcus_neoformans_H99:0.0000009967)87/92:0.0044432813	(Cryptococcus_neoformans_PMHc1023.ENR:0.0000009967	Cryptococcus_neoformans_T4:0.0000009967)92.1/97:0.0066833548)0/26:0.0000009967	Cryptococcus_neoformans_Bt22:0.0000009967)0/11:0.0000009967	(Cryptococcus_neoformans_Bt1:0.0000009967	Cryptococcus_neoformans_Bt206:0.0022326776)98.3/99:0.0089732819)0/21:0.0000009967	Cryptococcus_neoformans_Ftc555-1:0.0022271943)98.3/100:0.0182781249)87.7/94:0.0115546365)100/100:0.1576375578	((Cryptococcus_depauperatus_CBS7841:0.0169328399	Cryptococcus_depauperatus_CBS7855:0.0054919470)100/100:0.3274160223	Cryptococcus_sp._CMW60451:0.3003011402)96.2/96:0.0760278018)92.9/91:0.0605466137	((((Cryptococcus_sp._DSM108351:0.0000009967	Cryptococcus_sp._NCYC1536:0.0000009967)0/78:0.0000009967	(((Cryptococcus_sp._DSM108352:0.0000009967	Cryptococcus_sp._DSM111204:0.0000009967)0/37:0.0000009967	Cryptococcus_sp._DSM117830:0.0000009967)0/84:0.0000009967	Cryptococcus_sp._DSM111205:0.0021874129)76.8/95:0.0021944526)99.7/100:0.0643953419	(Cryptococcus_sp._DSM109063:0.0247735618	Cryptococcus_sp._OR918:0.0044977266)87.5/93:0.0199644105)100/100:0.2702311677	Kwoniella_shandongensis_CBS12478:0.3135205119)97.9/95:0.0979429329)100/100:0.2567402249	Cryptococcus_sp._OR849:0.0402324666)94/97:0.0309121766	(Cryptococcus_floricola_DSM27421:0.0092257969	Cryptococcus_wingfieldii_CBS7118:0.0114127648)73.1/93:0.0019161252)99/100:0.0185553980);
(Cryptococcus_amylolentus_CBS6039:0.0000010000	Cryptococcus_amylolentus_CBS6273:0.0000010000	(((((((((Cryptococcus_bacillisporus_CA1280:0.0000010000	Cryptococcus_bacillisporus_CA1873:0.0000010000)98.2/100:0.0143562574	(((Cryptococcus_deuterogattii_CBS10090:0.0000010000	Cryptococcus_deuterogattii_R265:0.0023640051)98.9/99:0.0119506064	(Cryptococcus_sp._MF13:0.0023780937	Cryptococcus_sp._MF34:0.0000010000)94.8/89:0.0071547833)0/23:0.0000010000	((Cryptococcus_gattii_E566:0.0000010000	Cryptococcus_gattii_WM276:0.0047618493)39.4/69:0.0047552539	(Cryptococcus_tetragattii_CBS11718:0.0000010000	Cryptococcus_tetragattii_IND107:0.0000010000)96/100:0.0095879315)92.9/94:0.0071923983)0/45:0.0000010000)67.5/71:0.0070494033	(Cryptococcus_decagattii_7685027:0.0000010000	Cryptococcus_decagattii_CBS11687:0.0000010000)96.7/99:0.0120527702)99/100:0.0334303712	((Cryptococcus_deneoformans_NIH12:0.0044688779	Cryptococcus_deneoformans_NIH433:0.0026119451)99.5/100:0.0236081772	((((Cryptococcus_neoformans_125.91:0.0000010000	(Cryptococcus_neoformans_Bt22:0.0000010000	Cryptococcus_neoformans_H99:0.0000010000)0/11:0.0000010000)0/13:0.0000010000	Cryptococcus_neoformans_Bt206:0.0000010000)0/13:0.0000010000	(Cryptococcus_neoformans_Bt1:0.0023671217	(Cryptococcus_neoformans_PMHc1023.ENR:0.0000010000	Cryptococcus_neoformans_T4:0.0000010000)96.3/99:0.0095008923)0/19:0.0000010000)0/20:0.0000010000	Cryptococcus_neoformans_Ftc555-1:0.0023737844)99.6/100:0.0312310755)70.8/90:0.0068124719)99.4/100:0.0952637222	(((Cryptococcus_sp._DSM108351:0.0000010000	Cryptococcus_sp._NCYC1536:0.0000010000)0/71:0.0000010000	(Cryptococcus_sp._DSM108352:0.0000010000	((Cryptococcus_sp._DSM111204:0.0000010000	Cryptococcus_sp._DSM117830:0.0000010000)0/28:0.0000010000	Cryptococcus_sp._DSM111205:0.0000010000)0/16:0.0000010000)88.8/95:0.0048559987)93.2/96:0.0363750179	(Cryptococcus_sp._DSM109063:0.0724333387	Cryptococcus_sp._OR918:0.1144874984)98.6/100:0.0788662364)100/100:0.4710384210)38.8/57:0.0447048965	Kwoniella_shandongensis_CBS12478:0.2539141710)52.8/60:0.0275406874	((Cryptococcus_depauperatus_CBS7841:0.0075697643	Cryptococcus_depauperatus_CBS7855:0.0023727358)100/100:0.2418573537	Cryptococcus_sp._CMW60451:0.2969881891)98.3/87:0.0913620190)100/100:0.2052328773	Cryptococcus_sp._OR849:0.0293758067)91.7/96:0.0275533273	(Cryptococcus_floricola_DSM27421:0.0122173500	Cryptococcus_wingfieldii_CBS7118:0.0146481023)83/94:0.0046356708)98/100:0.0172085417);
(Cryptococcus_amylolentus_CBS6039:0.0000010000	Cryptococcus_amylolentus_CBS6273:0.0000010000	((((((((((Cryptococcus_bacillisporus_CA1280:0.0000010000	Cryptococcus_bacillisporus_CA1873:0.0000010000)88.8/96:0.0044708084	(Cryptococcus_decagattii_7685027:0.0000010000	Cryptococcus_decagattii_CBS11687:0.0000010000)94.7/99:0.0067476162)76.2/90:0.0022254015	(Cryptococcus_sp._MF13:0.0022258142	Cryptococcus_sp._MF34:0.0000010000)86.1/95:0.0022221700)0/58:0.0000010000	((Cryptococcus_gattii_E566:0.0022241637	Cryptococcus_gattii_WM276:0.0000010000)98.3/100:0.0135201655	(Cryptococcus_tetragattii_CBS11718:0.0000010000	Cryptococcus_tetragattii_IND107:0.0000010000)87.7/94:0.0044777595)78.7/72:0.0022254023)76/66:0.0021863538	(Cryptococcus_deuterogattii_CBS10090:0.0000010000	Cryptococcus_deuterogattii_R265:0.0022200323)87.5/93:0.0045087223)98.6/97:0.0180066613	(Cryptococcus_deneoformans_NIH12:0.0022217737	Cryptococcus_deneoformans_NIH433:0.0021942797)96.3/98:0.0135481129)82.7/84:0.0092046286	((Cryptococcus_neoformans_125.91:0.0000010000	Cryptococcus_neoformans_H99:0.0000010000)91.7/97:0.0044174259	((((Cryptococcus_neoformans_Bt1:0.0000010000	Cryptococcus_neoformans_Ftc555-1:0.0000010000)0/39:0.0000010000	Cryptococcus_neoformans_Bt206:0.0000010000)0/51:0.0000010000	Cryptococcus_neoformans_Bt22:0.0022133269)93.1/94:0.0022063292	(Cryptococcus_neoformans_PMHc1023.ENR:0.0000010000	Cryptococcus_neoformans_T4:0.0000010000)0/46:0.0000010000)0/39:0.0000010000)75.1/77:0.0023031655)99.8/100:0.0802973774	(((Cryptococcus_depauperatus_CBS7841:0.0090041711	Cryptococcus_depauperatus_CBS7855:0.0018267610)100/100:0.2429688373	Cryptococcus_sp._CMW60451:0.1462115758)100/100:0.1319609466	(((((((Cryptococcus_sp._DSM108351:0.0000010000	Cryptococcus_sp._NCYC1536:0.0000010000)0/32:0.0000010000	Cryptococcus_sp._DSM117830:0.0022408177)0/5:0.0000010000	Cryptococcus_sp._DSM111205:0.0000010000)72.7/85:0.0022334281	(Cryptococcus_sp._DSM108352:0.0000010000	Cryptococcus_sp._DSM111204:0.0000010000)0/76:0.0000020745)100/100:0.0683815868	Cryptococcus_sp._OR918:0.0100302473)25.8/62:0.0072142979	Cryptococcus_sp._DSM109063:0.0200713045)100/100:0.1950442088	Kwoniella_shandongensis_CBS12478:0.2918247923)98.4/98:0.0772820984)67.3/77:0.0314882190)100/100:0.1996149157	Cryptococcus_sp._OR849:0.0303429378)85.1/92:0.0182228860	(Cryptococcus_floricola_DSM27421:0.0112793019	Cryptococcus_wingfieldii_CBS7118:0.0060867661)39.3/76:0.0053998266)97.3/100:0.0143050852);
(Cryptococcus_amylolentus_CBS6039:0.0000009999	Cryptococcus_amylolentus_CBS6273:0.0027402556	((((((((Cryptococcus_bacillisporus_CA1280:0.0034460595	Cryptococcus_bacillisporus_CA1873:0.0044650363)96.2/99:0.0053054219	(Cryptococcus_decagattii_7685027:0.0011158059	Cryptococcus_decagattii_CBS11687:0.0000009999)100/100:0.0167577599)96/100:0.0072691795	((Cryptococcus_deuterogattii_CBS10090:0.0033583783	Cryptococcus_deuterogattii_R265:0.0067363755)100/100:0.0136253178	(Cryptococcus_tetragattii_CBS11718:0.0000009999	Cryptococcus_tetragattii_IND107:0.0000009999)99.9/100:0.0169835362)86.1/85:0.0033491698)51.6/64:0.0022616443	((Cryptococcus_gattii_E566:0.0011099681	Cryptococcus_gattii_WM276:0.0022418348)100/100:0.0116037402	(Cryptococcus_sp._MF13:0.0011199050	Cryptococcus_sp._MF34:0.0000009999)99.9/100:0.0156426082)70.3/70:0.0012886299)97.7/100:0.0357613945	((Cryptococcus_deneoformans_NIH12:0.0000009999	Cryptococcus_deneoformans_NIH433:0.0000009999)99.9/100:0.0292724420	(((Cryptococcus_neoformans_125.91:0.0000009999	Cryptococcus_neoformans_H99:0.0000009999)96.9/99:0.0056661041	(((Cryptococcus_neoformans_Bt1:0.0000009999	Cryptococcus_neoformans_Bt206:0.0033894711)86.6/96:0.0011267685	Cryptococcus_neoformans_Bt22:0.0067955317)0/42:0.0000009999	Cryptococcus_neoformans_Ftc555-1:0.0011234154)0/40:0.0000009999)58.4/76:0.0022994924	(Cryptococcus_neoformans_PMHc1023.ENR:0.0000009999	Cryptococcus_neoformans_T4:0.0000009999)95.1/99:0.0046207436)100/100:0.0318530294)75.4/78:0.0084820430)100/100:0.2724058965	(((Cryptococcus_depauperatus_CBS7841:0.0076678369	Cryptococcus_depauperatus_CBS7855:0.0072012431)100/100:0.4654364510	Cryptococcus_sp._CMW60451:0.3562810938)99.8/100:0.2283816236	((((Cryptococcus_sp._DSM108351:0.0000009999	Cryptococcus_sp._NCYC1536:0.0000009999)0/76:0.0000009999	((Cryptococcus_sp._DSM108352:0.0000009999	Cryptococcus_sp._DSM111204:0.0000009999)0/86:0.0000009999	(Cryptococcus_sp._DSM111205:0.0000009999	Cryptococcus_sp._DSM117830:0.0015216282)0/80:0.0000009999)74.1/89:0.0014340553)99.8/100:0.0874292606	(Cryptococcus_sp._DSM109063:0.0486157351	Cryptococcus_sp._OR918:0.0258805412)94.6/96:0.0457112169)100/100:0.4271421617	Kwoniella_shandongensis_CBS12478:0.7579888568)94.3/95:0.1645372960)79.1/83:0.0830131099)100/100:0.5151186303	Cryptococcus_sp._OR849:0.0874241409)99.2/100:0.0654816469	(Cryptococcus_floricola_DSM27421:0.0124351406	Cryptococcus_wingfieldii_CBS7118:0.0096872551)82.8/95:0.0037076463)99.5/100:0.0227730410);
(Cryptococcus_amylolentus_CBS6039:0.0000010000	Cryptococcus_amylolentus_CBS6273:0.0000010000	(((((((((Cryptococcus_bacillisporus_CA1280:0.0089550321	(((((Cryptococcus_bacillisporus_CA1873:0.0000010000	(Cryptococcus_sp._MF13:0.0369335369	(Cryptococcus_tetragattii_CBS11718:0.0000010000	Cryptococcus_tetragattii_IND107:0.0000010000)73.6/96:0.0089515936)0/46:0.0000010000)0/36:0.0000010000	Cryptococcus_gattii_WM276:0.0000010000)0/29:0.0000010000	Cryptococcus_gattii_E566:0.0000010000)0/34:0.0000010000	Cryptococcus_decagattii_7685027:0.0000010000)0/15:0.0000010000	Cryptococcus_sp._MF34:0.0000010000)0/16:0.0000028785)0/36:0.0000010000	Cryptococcus_decagattii_CBS11687:0.0572573819)46.8/93:0.0099945236	Cryptococcus_deuterogattii_R265:0.0000010000)0/46:0.0000010000	Cryptococcus_deuterogattii_CBS10090:0.0000010000)84.6/92:0.0217235483	((Cryptococcus_deneoformans_NIH12:0.0000010000	Cryptococcus_deneoformans_NIH433:0.0000010000)89.8/96:0.0253662353	((((Cryptococcus_neoformans_125.91:0.0000010000	Cryptococcus_neoformans_Bt206:0.0000010000)0/28:0.0000010000	(Cryptococcus_neoformans_Bt22:0.0000010000	(Cryptococcus_neoformans_Ftc555-1:0.0089367083	(Cryptococcus_neoformans_PMHc1023.ENR:0.0000010000	Cryptococcus_neoformans_T4:0.0000010000)75.5/97:0.0090048321)0/30:0.0000010000)0/30:0.0000010000)0/19:0.0000010000	Cryptococcus_neoformans_H99:0.0000010000)0/14:0.0000010000	Cryptococcus_neoformans_Bt1:0.0000010000)76.8/80:0.0072058887)75.2/81:0.0117388454)98/97:0.1593053519	(Cryptococcus_depauperatus_CBS7841:0.0000010000	Cryptococcus_depauperatus_CBS7855:0.0000010000)99.5/100:0.2204992057)50.2/55:0.0669354981	(Cryptococcus_sp._CMW60451:0.2101977613	((((((Cryptococcus_sp._DSM108351:0.0000010000	(Cryptococcus_sp._DSM111205:0.0000010000	(Cryptococcus_sp._DSM117830:0.0000010000	Cryptococcus_sp._NCYC1536:0.0000010000)0/30:0.0000010000)0/21:0.0000010000)91.7/98:0.0188663624	Cryptococcus_sp._DSM111204:0.0000010000)0/38:0.0000010000	Cryptococcus_sp._DSM108352:0.0000010000)87.1/89:0.0192025032	Cryptococcus_sp._OR918:0.0661024550)40/52:0.0085878832	Cryptococcus_sp._DSM109063:0.0180295177)85.4/75:0.0471447580	Kwoniella_shandongensis_CBS12478:0.1791117237)71.9/67:0.0570967799)83.4/66:0.0510431557)100/100:0.4227462301	Cryptococcus_sp._OR849:0.0557017434)0/55:0.0000010000	(Cryptococcus_floricola_DSM27421:0.0000010000	Cryptococcus_wingfieldii_CBS7118:0.0000010000)77.1/85:0.0085426889)81.8/93:0.0091283458);
(Cryptococcus_amylolentus_CBS6039:0.0000010000	Cryptococcus_amylolentus_CBS6273:0.0000010000	(((((((((((Cryptococcus_bacillisporus_CA1280:0.0000010000	(Cryptococcus_decagattii_7685027:0.0000010000	Cryptococcus_decagattii_CBS11687:0.0000010000)96/100:0.0164613815)0/37:0.0000010000	Cryptococcus_bacillisporus_CA1873:0.0000010000)83.7/97:0.0054434496	(Cryptococcus_gattii_E566:0.0000010000	Cryptococcus_gattii_WM276:0.0000010000)86.8/97:0.0054379917)0/30:0.0000010000	(Cryptococcus_tetragattii_CBS11718:0.0000010000	Cryptococcus_tetragattii_IND107:0.0000010000)84.3/97:0.0054737806)82.9/80:0.0054140048	(Cryptococcus_sp._MF13:0.0000010000	Cryptococcus_sp._MF34:0.0000010000)0/44:0.0000010000)76/73:0.0053431277	(Cryptococcus_deuterogattii_CBS10090:0.0000010000	Cryptococcus_deuterogattii_R265:0.0053800553)76.6/91:0.0054252847)96.2/99:0.0449927458	((Cryptococcus_deneoformans_NIH12:0.0000010000	Cryptococcus_deneoformans_NIH433:0.0053847627)95.4/99:0.0322240266	((((((Cryptococcus_neoformans_125.91:0.0000010000	Cryptococcus_neoformans_H99:0.0000010000)80.6/97:0.0053567007	Cryptococcus_neoformans_Ftc555-1:0.0053322316)80/92:0.0053278571	Cryptococcus_neoformans_Bt22:0.0000010000)84.6/95:0.0053294616	Cryptococcus_neoformans_PMHc1023.ENR:0.0000010000)0/35:0.0000010000	Cryptococcus_neoformans_T4:0.0000010000)76/88:0.0051921226	(Cryptococcus_neoformans_Bt1:0.0000010000	Cryptococcus_neoformans_Bt206:0.0000010000)88/96:0.0109589692)87.1/91:0.0140286256)73.5/83:0.0105343350)99.6/99:0.1250034008	(Cryptococcus_sp._CMW60451:0.2095040638	Kwoniella_shandongensis_CBS12478:0.2527892981)0.1/38:0.0224661333)87.1/60:0.0441625203	((Cryptococcus_depauperatus_CBS7841:0.0000020451	Cryptococcus_depauperatus_CBS7855:0.0126664989)100/100:0.3426131901	((((Cryptococcus_sp._DSM108351:0.0000010000	(Cryptococcus_sp._DSM108352:0.0000010000	Cryptococcus_sp._DSM111204:0.0000010000)0/10:0.0000010000)0/10:0.0000010000	Cryptococcus_sp._DSM111205:0.0000010000)0/21:0.0000010000	(Cryptococcus_sp._DSM117830:0.0000010000	Cryptococcus_sp._NCYC1536:0.0000010000)0/31:0.0000010000)80/94:0.0341824402	(Cryptococcus_sp._DSM109063:0.0329733654	Cryptococcus_sp._OR918:0.0353563934)94/97:0.0675230002)99/100:0.2079955440)37.4/64:0.0533353704)96.6/95:0.1114640484	Cryptococcus_sp._OR849:0.0411840148)87.1/91:0.0455940856	(Cryptococcus_floricola_DSM27421:0.0000010000	Cryptococcus_wingfieldii_CBS7118:0.0000010000)73.9/90:0.0053299027)74.3/95:0.0055551981);
(Cryptococcus_amylolentus_CBS6039:0.0000010000	Cryptococcus_amylolentus_CBS6273:0.0000010000	((((((((((Cryptococcus_bacillisporus_CA1280:0.0022798145	Cryptococcus_bacillisporus_CA1873:0.0011648719)96.7/100:0.0073910712	(Cryptococcus_decagattii_7685027:0.0022697734	Cryptococcus_decagattii_CBS11687:0.0000010000)99.9/100:0.0186633567)94.4/97:0.0090929070	((Cryptococcus_sp._MF13:0.0000010000	Cryptococcus_sp._MF34:0.0011386669)100/100:0.0192973027	(Cryptococcus_tetragattii_CBS11718:0.0011382520	Cryptococcus_tetragattii_IND107:0.0075447503)100/100:0.0191075306)77.4/85:0.0055564976)87.4/71:0.0041423355	((Cryptococcus_deuterogattii_CBS10090:0.0011395683	Cryptococcus_deuterogattii_R265:0.0022884362)99.9/100:0.0187148364	(Cryptococcus_gattii_E566:0.0000010000	Cryptococcus_gattii_WM276:0.0000010000)99.6/100:0.0156623465)71.3/61:0.0027753852)100/100:0.0597692833	((Cryptococcus_deneoformans_NIH12:0.0023592756	Cryptococcus_deneoformans_NIH433:0.0021836371)100/100:0.0377397168	(((Cryptococcus_neoformans_125.91:0.0011298246	Cryptococcus_neoformans_H99:0.0000010000)86.9/96:0.0022654978	(((Cryptococcus_neoformans_Bt1:0.0011295100	Cryptococcus_neoformans_Bt206:0.0011292832)78.9/98:0.0011289964	Cryptococcus_neoformans_Ftc555-1:0.0000010000)96.2/99:0.0045271707	Cryptococcus_neoformans_Bt22:0.0033908703)75.2/86:0.0011278077)80.1/84:0.0020610997	(Cryptococcus_neoformans_PMHc1023.ENR:0.0000010000	Cryptococcus_neoformans_T4:0.0000010000)94.3/99:0.0047412775)100/100:0.0302550290)79.4/83:0.0171861197)100/100:0.2145722748	((Cryptococcus_depauperatus_CBS7841:0.0000027156	Cryptococcus_depauperatus_CBS7855:0.0046269529)100/100:0.3071904488	Cryptococcus_sp._CMW60451:0.3170199237)100/100:0.1708418160)94.4/96:0.0611799245	(((Cryptococcus_sp._DSM108351:0.0000010000	((((Cryptococcus_sp._DSM108352:0.0000010000	Cryptococcus_sp._DSM111204:0.0000010000)0/72:0.0000010000	Cryptococcus_sp._DSM117830:0.0011200456)0/84:0.0000010000	Cryptococcus_sp._NCYC1536:0.0011200765)100/100:0.0185057363	Cryptococcus_sp._DSM111205:0.0000010000)67/72:0.0011168253)100/100:0.1284755698	(Cryptococcus_sp._DSM109063:0.0244878681	Cryptococcus_sp._OR918:0.0243695893)98.9/100:0.0559773705)100/100:0.3517344446	Kwoniella_shandongensis_CBS12478:0.8891099318)99.9/100:0.2547052576)100/100:0.3017023886	Cryptococcus_sp._OR849:0.0549866481)89.2/95:0.0178974150	Cryptococcus_wingfieldii_CBS7118:0.0169376373)47.4/74:0.0031613661	Cryptococcus_floricola_DSM27421:0.0072177742)99.9/100:0.0165333845);
(Cryptococcus_amylolentus_CBS6039:0.0000010000	Cryptococcus_amylolentus_CBS6273:0.0000010000	((((((((((((Cryptococcus_bacillisporus_CA1280:0.0000010000	Cryptococcus_bacillisporus_CA1873:0.0000010000)98.9/100:0.0227737546	(Cryptococcus_decagattii_7685027:0.0048544969	Cryptococcus_decagattii_CBS11687:0.0024200277)96.6/100:0.0167205821)92/96:0.0094555982	(Cryptococcus_gattii_E566:0.0024094907	Cryptococcus_gattii_WM276:0.0000010000)98/100:0.0121263119)0/56:0.0000010000	(Cryptococcus_tetragattii_CBS11718:0.0000010000	Cryptococcus_tetragattii_IND107:0.0024113410)98.4/100:0.0170808321)87.5/90:0.0052986134	(Cryptococcus_sp._MF13:0.0024061052	Cryptococcus_sp._MF34:0.0000010000)99.6/100:0.0269657532)78.9/86:0.0045212978	(Cryptococcus_deuterogattii_CBS10090:0.0000010000	Cryptococcus_deuterogattii_R265:0.0000010000)99.6/99:0.0294090457)94.5/93:0.0381888838	((Cryptococcus_deneoformans_NIH12:0.0000010000	Cryptococcus_deneoformans_NIH433:0.0072608972)99.8/100:0.0386552214	(((Cryptococcus_neoformans_125.91:0.0000010000	(((Cryptococcus_neoformans_Bt206:0.0024424657	Cryptococcus_neoformans_Bt22:0.0048802251)0/36:0.0000010000	Cryptococcus_neoformans_Ftc555-1:0.0048917672)85.1/93:0.0024385158	Cryptococcus_neoformans_H99:0.0024354786)0/35:0.0000010000)0/47:0.0000010000	Cryptococcus_neoformans_Bt1:0.0024314759)92.3/96:0.0081739901	(Cryptococcus_neoformans_PMHc1023.ENR:0.0000010000	Cryptococcus_neoformans_T4:0.0000010000)96.5/100:0.0167314754)98.1/99:0.0242443401)96.1/98:0.0374905897)100/97:0.2408027418	((((Cryptococcus_sp._DSM108351:0.0000010000	Cryptococcus_sp._NCYC1536:0.0000010000)72.7/94:0.0052201830	((Cryptococcus_sp._DSM108352:0.0000010000	(Cryptococcus_sp._DSM111204:0.0000010000	Cryptococcus_sp._DSM111205:0.0000010000)0/31:0.0000010000)80.6/94:0.0026003984	Cryptococcus_sp._DSM117830:0.0025958037)0/73:0.0000010000)99.9/100:0.1567078024	(Cryptococcus_sp._DSM109063:0.0275150482	Cryptococcus_sp._OR918:0.0224782332)82.7/90:0.0314175557)99.8/100:0.3064737727	Kwoniella_shandongensis_CBS12478:0.9643986182)97/97:0.1646509262)47.1/60:0.0468537328	((Cryptococcus_depauperatus_CBS7841:0.0119995295	Cryptococcus_depauperatus_CBS7855:0.0125933010)100/100:0.9110672379	Cryptococcus_sp._CMW60451:0.2704529613)75.2/73:0.0858014269)100/100:0.3980783807	Cryptococcus_sp._OR849:0.0657682212)96.3/93:0.0516840381	Cryptococcus_floricola_DSM27421:0.0084333234)83.4/90:0.0070542942	Cryptococcus_wingfieldii_CBS7118:0.0210347840)99.8/100:0.0339852418);
(Cryptococcus_amylolentus_CBS6039:0.0000010000	(Cryptococcus_amylolentus_CBS6273:0.0000010000	Cryptococcus_floricola_DSM27421:0.0000010000)0/33:0.0000010000	((((((((Cryptococcus_bacillisporus_CA1280:0.0081715369	Cryptococcus_bacillisporus_CA1873:0.0000010000)79.4/89:0.0081841426	(Cryptococcus_decagattii_7685027:0.0000010000	Cryptococcus_decagattii_CBS11687:0.0000010000)78.4/90:0.0081094221)80.4/86:0.0080864713	(Cryptococcus_sp._MF13:0.0000010000	Cryptococcus_sp._MF34:0.0079620162)0/43:0.0000010000)43.3/78:0.0080002860	((((Cryptococcus_deuterogattii_CBS10090:0.0079887687	(Cryptococcus_tetragattii_CBS11718:0.0000010000	Cryptococcus_tetragattii_IND107:0.0000010000)73.5/94:0.0080314309)0/17:0.0000010000	Cryptococcus_deuterogattii_R265:0.0000010000)0/8:0.0000010000	Cryptococcus_gattii_WM276:0.0000010000)0/7:0.0000010000	Cryptococcus_gattii_E566:0.0000010000)0/38:0.0000010000)95.9/93:0.0423029739	((Cryptococcus_deneoformans_NIH12:0.0000010000	Cryptococcus_deneoformans_NIH433:0.0000010000)78.8/88:0.0127861662	((((((Cryptococcus_neoformans_125.91:0.0000010000	Cryptococcus_neoformans_Bt22:0.0000010000)0/30:0.0000010000	Cryptococcus_neoformans_Ftc555-1:0.0000010000)0/18:0.0000010000	Cryptococcus_neoformans_Bt1:0.0000010000)0/8:0.0000010000	Cryptococcus_neoformans_Bt206:0.0000010000)0/18:0.0000010000	Cryptococcus_neoformans_H99:0.0000010000)0/30:0.0000010000	(Cryptococcus_neoformans_PMHc1023.ENR:0.0000010000	Cryptococcus_neoformans_T4:0.0000010000)91.7/97:0.0161255005)79.3/82:0.0116914955)77.9/89:0.0151983035)90.3/83:0.0555746405	(((Cryptococcus_depauperatus_CBS7841:0.0079665108	Cryptococcus_depauperatus_CBS7855:0.0000010000)98.1/100:0.1210163810	Cryptococcus_sp._CMW60451:0.0988822507)75.7/72:0.0388215652	((((((Cryptococcus_sp._DSM108351:0.0000010000	(Cryptococcus_sp._DSM111205:0.0000010000	Cryptococcus_sp._DSM117830:0.0000010000)0/24:0.0000010000)0/23:0.0000010000	Cryptococcus_sp._DSM111204:0.0000010000)0/19:0.0000010000	Cryptococcus_sp._DSM108352:0.0000010000)0/15:0.0000010000	Cryptococcus_sp._NCYC1536:0.0000010000)77.7/84:0.0185343384	(Cryptococcus_sp._DSM109063:0.0170421627	Cryptococcus_sp._OR918:0.0000010000)91.2/94:0.0623417881)87/80:0.0719183876	Kwoniella_shandongensis_CBS12478:0.1549409000)93.6/88:0.1049793425)83.4/68:0.0515682806)94.4/94:0.0625058301	Cryptococcus_sp._OR849:0.0000010000)95.4/97:0.0235644460	Cryptococcus_wingfieldii_CBS7118:0.0077655659)0/60:0.0000010000);
(Cryptococcus_amylolentus_CBS6039:0.0000010000	Cryptococcus_amylolentus_CBS6273:0.0000010000	((((((((((Cryptococcus_bacillisporus_CA1280:0.0025221111	Cryptococcus_bacillisporus_CA1873:0.0025243638)78.2/91:0.0025287918	((Cryptococcus_decagattii_7685027:0.0025118881	Cryptococcus_decagattii_CBS11687:0.0000010000)98.2/98:0.0101707512	(Cryptococcus_tetragattii_CBS11718:0.0025185379	Cryptococcus_tetragattii_IND107:0.0000010000)94/99:0.0076059712)0/9:0.0000010000)0/4:0.0000010000	(Cryptococcus_gattii_E566:0.0000010000	Cryptococcus_gattii_WM276:0.0000010000)95.8/97:0.0050621958)0/10:0.0000010000	(Cryptococcus_sp._MF13:0.0000010000	Cryptococcus_sp._MF34:0.0025366068)97.4/98:0.0101899945)76.2/70:0.0026360006	(Cryptococcus_deuterogattii_CBS10090:0.0023809718	Cryptococcus_deuterogattii_R265:0.0074298761)92.9/87:0.0076599672)0/37:0.0000022053	((Cryptococcus_deneoformans_NIH12:0.0000021402	Cryptococcus_deneoformans_NIH433:0.0024915093)98.9/100:0.0295481281	((((Cryptococcus_neoformans_125.91:0.0000010000	Cryptococcus_neoformans_H99:0.0000010000)88.8/96:0.0051937874	(Cryptococcus_neoformans_Bt22:0.0000010000	Cryptococcus_neoformans_Ftc555-1:0.0000010000)93.7/99:0.0099885067)78/60:0.0025448646	(Cryptococcus_neoformans_PMHc1023.ENR:0.0000010000	Cryptococcus_neoformans_T4:0.0000010000)99.5/100:0.0205116328)75.2/61:0.0024300878	(Cryptococcus_neoformans_Bt1:0.0000010000	Cryptococcus_neoformans_Bt206:0.0000010000)70.5/77:0.0024074642)98.6/99:0.0222743606)93.1/94:0.0178932896)100/100:0.1158812476	((Cryptococcus_depauperatus_CBS7841:0.0000022053	Cryptococcus_depauperatus_CBS7855:0.0125826998)100/100:0.2435689427	Cryptococcus_sp._CMW60451:0.1756282810)95.9/96:0.0585227153)74.5/78:0.0339133278	((((Cryptococcus_sp._DSM108351:0.0025429859	((Cryptococcus_sp._DSM108352:0.0000010000	Cryptococcus_sp._DSM117830:0.0000010000)0/36:0.0000010000	Cryptococcus_sp._NCYC1536:0.0000010000)0/66:0.0000010000)0/88:0.0000010000	(Cryptococcus_sp._DSM111204:0.0000010000	Cryptococcus_sp._DSM111205:0.0000010000)88.8/95:0.0058414512)98.8/100:0.0528985799	(Cryptococcus_sp._DSM109063:0.0348619600	Cryptococcus_sp._OR918:0.0120533750)95.9/99:0.0337172230)99.9/100:0.1477057233	Kwoniella_shandongensis_CBS12478:0.3181368902)95.4/93:0.0879332680)100/100:0.1770308608	Cryptococcus_sp._OR849:0.0297376706)93.6/96:0.0288082805	(Cryptococcus_floricola_DSM27421:0.0024987464	Cryptococcus_wingfieldii_CBS7118:0.0000010000)0/72:0.0000010000)95/98:0.0100720365);
(Cryptococcus_amylolentus_CBS6039:0.0000010000	Cryptococcus_amylolentus_CBS6273:0.0000010000	((((((((((Cryptococcus_bacillisporus_CA1280:0.0000010000	Cryptococcus_bacillisporus_CA1873:0.0068050009)97.3/100:0.0170734698	(Cryptococcus_decagattii_7685027:0.0000010000	Cryptococcus_decagattii_CBS11687:0.0069944797)95.6/98:0.0140681237)86.2/93:0.0069031539	(Cryptococcus_tetragattii_CBS11718:0.0000010000	Cryptococcus_tetragattii_IND107:0.0000010000)89.3/95:0.0101866720)0/45:0.0000010000	(Cryptococcus_gattii_E566:0.0000010000	Cryptococcus_gattii_WM276:0.0033743266)99.1/100:0.0204729950)93.5/77:0.0136163581	(Cryptococcus_sp._MF13:0.0033599329	Cryptococcus_sp._MF34:0.0000010000)98.1/100:0.0204529276)75.1/66:0.0037143932	(Cryptococcus_deuterogattii_CBS10090:0.0000010000	Cryptococcus_deuterogattii_R265:0.0000010000)97.1/100:0.0202702841)100/100:0.1252942955	((Cryptococcus_deneoformans_NIH12:0.0000010000	Cryptococcus_deneoformans_NIH433:0.0000010000)99.8/100:0.0565032252	((Cryptococcus_neoformans_125.91:0.0000010000	Cryptococcus_neoformans_H99:0.0000010000)93.2/97:0.0110976212	((((Cryptococcus_neoformans_Bt1:0.0033769161	Cryptococcus_neoformans_Bt206:0.0033734115)0/28:0.0000010000	Cryptococcus_neoformans_Ftc555-1:0.0000010000)0/17:0.0000010000	Cryptococcus_neoformans_Bt22:0.0033782465)80.1/90:0.0033905273	(Cryptococcus_neoformans_PMHc1023.ENR:0.0000010000	Cryptococcus_neoformans_T4:0.0000010000)93.8/99:0.0101973299)72.6/80:0.0024488943)97.3/99:0.0368143466)67.1/76:0.0245365753)99.7/100:0.1840721102	((Cryptococcus_depauperatus_CBS7841:0.0023666317	Cryptococcus_depauperatus_CBS7855:0.0207159904)100/100:0.5961934354	Cryptococcus_sp._CMW60451:0.5087506193)90/89:0.1012062409)73.8/74:0.0629235543	(((((((Cryptococcus_sp._DSM108351:0.0000010000	Cryptococcus_sp._DSM111205:0.0000010000)0/19:0.0000010000	Cryptococcus_sp._DSM111204:0.0000010000)0/19:0.0000010000	Cryptococcus_sp._DSM108352:0.0000010000)0/39:0.0000010000	Cryptococcus_sp._DSM117830:0.0037735503)0/35:0.0000010000	Cryptococcus_sp._NCYC1536:0.0037694169)99.9/100:0.1604817842	(Cryptococcus_sp._DSM109063:0.0553223334	Cryptococcus_sp._OR918:0.0588796783)75.7/80:0.0654939542)99.8/100:0.2506916617	Kwoniella_shandongensis_CBS12478:0.5966441966)99.6/100:0.2386030578)100/100:0.3938932384	((Cryptococcus_floricola_DSM27421:0.0254532022	Cryptococcus_sp._OR849:0.2160199260)75.7/58:0.0045328323	Cryptococcus_wingfieldii_CBS7118:0.0191576068)0/42:0.0018468121)97.5/100:0.0467173155);
(Cryptococcus_amylolentus_CBS6039:0.0000010000	Cryptococcus_amylolentus_CBS6273:0.0000010000	(((((((((((Cryptococcus_bacillisporus_CA1280:0.0080647675	(Cryptococcus_decagattii_7685027:0.0079127933	Cryptococcus_decagattii_CBS11687:0.0303629485)95.2/87:0.0166895360)0/13:0.0000010000	Cryptococcus_bacillisporus_CA1873:0.0000010000)0/17:0.0000020070	(((((Cryptococcus_deuterogattii_CBS10090:0.0335073255	Cryptococcus_gattii_E566:0.0083410039)80.4/63:0.0202360143	Cryptococcus_sp._MF13:0.0235650989)74.7/58:0.0208127619	Cryptococcus_sp._MF34:0.0321391054)92.6/75:0.0385306451	Cryptococcus_gattii_WM276:0.0076054747)85.2/81:0.0088815355	Cryptococcus_deuterogattii_R265:0.0041630027)78.9/54:0.0044298455)0/12:0.0000021217	(Cryptococcus_tetragattii_CBS11718:0.0000010000	Cryptococcus_tetragattii_IND107:0.0000010000)96.9/100:0.0336728606)97.8/99:0.0729607964	((Cryptococcus_deneoformans_NIH12:0.0031057445	Cryptococcus_deneoformans_NIH433:0.0039570923)90.5/95:0.0255259378	(((((Cryptococcus_neoformans_125.91:0.0000020082	Cryptococcus_neoformans_H99:0.0000020385)77.3/95:0.0035628281	(Cryptococcus_neoformans_Bt1:0.0035528741	Cryptococcus_neoformans_Bt206:0.0000010000)78.5/93:0.0035519944)80.8/88:0.0035496912	Cryptococcus_neoformans_Bt22:0.0035565749)0/31:0.0000023757	Cryptococcus_neoformans_Ftc555-1:0.0000010000)0/50:0.0000029638	(Cryptococcus_neoformans_PMHc1023.ENR:0.0000010000	Cryptococcus_neoformans_T4:0.0000010000)98.5/100:0.0250876989)98.2/96:0.0378417195)77.5/75:0.0469181131)99.9/100:0.1935913976	Cryptococcus_sp._CMW60451:0.2596715761)85.5/53:0.0761974465	((((Cryptococcus_sp._DSM108351:0.0000010000	((Cryptococcus_sp._DSM108352:0.0000010000	Cryptococcus_sp._NCYC1536:0.0000010000)0/13:0.0000010000	(Cryptococcus_sp._DSM111204:0.0000010000	Cryptococcus_sp._DSM111205:0.0000010000)0/16:0.0000010000)0/81:0.0000010000)0/81:0.0000010000	Cryptococcus_sp._DSM117830:0.0044987628)99.6/100:0.1424861684	(Cryptococcus_sp._DSM109063:0.0401489008	Cryptococcus_sp._OR918:0.0176665449)92.5/97:0.0481040605)98.8/100:0.2073764490	Kwoniella_shandongensis_CBS12478:0.5166185978)98.9/99:0.2101106072)35.5/48:0.0469130931	(Cryptococcus_depauperatus_CBS7841:0.0223330229	Cryptococcus_depauperatus_CBS7855:0.0019650803)100/100:0.5014972997)100/100:0.2677495307	Cryptococcus_sp._OR849:0.0534193537)94.8/99:0.0618667360	Cryptococcus_floricola_DSM27421:0.0087482917)53/89:0.0106589698	Cryptococcus_wingfieldii_CBS7118:0.0148796013)81.9/99:0.0085858589);
(Cryptococcus_amylolentus_CBS6039:0.0000010000	Cryptococcus_amylolentus_CBS6273:0.0000010000	((((((((Cryptococcus_bacillisporus_CA1280:0.0045191798	(Cryptococcus_bacillisporus_CA1873:0.0022409888	(((Cryptococcus_decagattii_7685027:0.0022100726	Cryptococcus_decagattii_CBS11687:0.0022115120)88/96:0.0044322593	(((Cryptococcus_gattii_E566:0.0000010000	Cryptococcus_gattii_WM276:0.0044909843)98.6/100:0.0136086736	(Cryptococcus_tetragattii_CBS11718:0.0044901519	Cryptococcus_tetragattii_IND107:0.0022235025)95.7/99:0.0089846224)74.6/86:0.0022577794	(Cryptococcus_sp._MF13:0.0000010000	Cryptococcus_sp._MF34:0.0000010000)77.7/95:0.0022253834)89.8/87:0.0044888914)76.3/82:0.0021997343	(Cryptococcus_deuterogattii_CBS10090:0.0000010000	Cryptococcus_deuterogattii_R265:0.0000010000)96.6/100:0.0088639182)75.5/89:0.0021825858)0/54:0.0000010000)91.5/96:0.0206445980	((Cryptococcus_deneoformans_NIH12:0.0022381218	Cryptococcus_deneoformans_NIH433:0.0000020032)99.9/100:0.0382352394	((((((Cryptococcus_neoformans_125.91:0.0000010000	Cryptococcus_neoformans_Bt22:0.0000010000)76.7/96:0.0022098110	Cryptococcus_neoformans_Bt206:0.0022076390)0/26:0.0000010000	Cryptococcus_neoformans_Ftc555-1:0.0000010000)0/20:0.0000010000	Cryptococcus_neoformans_H99:0.0022093095)0/12:0.0000010000	Cryptococcus_neoformans_Bt1:0.0000010000)85.9/95:0.0050871756	(Cryptococcus_neoformans_PMHc1023.ENR:0.0000010000	Cryptococcus_neoformans_T4:0.0000010000)80.7/91:0.0038944996)96.1/91:0.0196723261)22.2/58:0.0174969737)100/100:0.0927321069	(Cryptococcus_depauperatus_CBS7841:0.0016961021	Cryptococcus_depauperatus_CBS7855:0.0126311028)100/100:0.2083690749)53.8/62:0.0306528793	(((((Cryptococcus_sp._DSM108351:0.0000010000	Cryptococcus_sp._NCYC1536:0.0000010000)0/86:0.0000010000	Cryptococcus_sp._DSM117830:0.0000010000)0/86:0.0000010000	((Cryptococcus_sp._DSM108352:0.0000010000	Cryptococcus_sp._DSM111204:0.0000010000)0/42:0.0000010000	Cryptococcus_sp._DSM111205:0.0000010000)0/68:0.0000010000)97.4/99:0.0240076504	(Cryptococcus_sp._DSM109063:0.0266842722	Cryptococcus_sp._OR918:0.0023985224)76/88:0.0109973909)99.7/100:0.1099815835	Kwoniella_shandongensis_CBS12478:0.2155771455)98.1/98:0.0793917063)81/74:0.0378644242	Cryptococcus_sp._CMW60451:0.0914575674)100/100:0.1315151795	Cryptococcus_sp._OR849:0.0199910443)80.1/79:0.0099324338	Cryptococcus_floricola_DSM27421:0.0044819449)37.8/71:0.0041591390	Cryptococcus_wingfieldii_CBS7118:0.0053241662)83/95:0.0058242659);
(Cryptococcus_amylolentus_CBS6039:0.0000010064	Cryptococcus_amylolentus_CBS6273:0.0000010064	((((((((((Cryptococcus_bacillisporus_CA1280:0.0016550740	Cryptococcus_bacillisporus_CA1873:0.0000010064)93.5/99:0.0066414704	(Cryptococcus_decagattii_7685027:0.0000010064	Cryptococcus_decagattii_CBS11687:0.0000010064)98.3/100:0.0116837302)97.4/100:0.0097411227	(Cryptococcus_gattii_E566:0.0031324953	Cryptococcus_gattii_WM276:0.0021867103)99.5/100:0.0182223492)66.8/72:0.0021201286	(Cryptococcus_sp._MF13:0.0018784773	Cryptococcus_sp._MF34:0.0050728635)97.3/99:0.0116298820)43.5/58:0.0016780274	(Cryptococcus_tetragattii_CBS11718:0.0016490101	Cryptococcus_tetragattii_IND107:0.0033695319)100/100:0.0186520119)0/43:0.0000010064	(Cryptococcus_deuterogattii_CBS10090:0.0016522978	Cryptococcus_deuterogattii_R265:0.0016584050)98.8/100:0.0133875138)97.2/100:0.0269898461	((Cryptococcus_deneoformans_NIH12:0.0000010064	Cryptococcus_deneoformans_NIH433:0.0016484184)99.8/100:0.0291116211	((((Cryptococcus_neoformans_125.91:0.0000010064	Cryptococcus_neoformans_H99:0.0000010064)85.5/91:0.0016615445	(Cryptococcus_neoformans_Bt22:0.0016578059	Cryptococcus_neoformans_Ftc555-1:0.0000010064)92.8/94:0.0033204600)0/40:0.0000010064	(Cryptococcus_neoformans_Bt1:0.0017072517	Cryptococcus_neoformans_Bt206:0.0000010064)96.5/97:0.0050004223)0/51:0.0000010064	(Cryptococcus_neoformans_PMHc1023.ENR:0.0000010064	Cryptococcus_neoformans_T4:0.0000010064)87.8/94:0.0049892693)99.9/100:0.0464171746)94.2/97:0.0245357686)100/100:0.1420241387	(((Cryptococcus_depauperatus_CBS7841:0.0035513473	Cryptococcus_depauperatus_CBS7855:0.0166575454)100/100:0.2187868224	Cryptococcus_sp._CMW60451:0.1848429674)89.2/93:0.0260120753	((((((Cryptococcus_sp._DSM108351:0.0000010064	Cryptococcus_sp._DSM108352:0.0000010064)0/9:0.0000010064	(Cryptococcus_sp._DSM111205:0.0000010064	Cryptococcus_sp._NCYC1536:0.0000010064)0/17:0.0000010064)0/14:0.0000010064	Cryptococcus_sp._DSM117830:0.0000010064)0/13:0.0000010064	Cryptococcus_sp._DSM111204:0.0000010064)99.9/100:0.0659736174	(Cryptococcus_sp._DSM109063:0.0204541991	Cryptococcus_sp._OR918:0.0114767976)96.2/99:0.0342375959)100/100:0.1533419848	Kwoniella_shandongensis_CBS12478:0.3130703460)92.5/89:0.0652618977)94/88:0.0360276383)100/100:0.1358680695	Cryptococcus_sp._OR849:0.0402684378)96.6/95:0.0292085152	(Cryptococcus_floricola_DSM27421:0.0050743261	Cryptococcus_wingfieldii_CBS7118:0.0051614579)73.5/86:0.0018338378)96.7/100:0.0118643943);
(Cryptococcus_amylolentus_CBS6039:0.0000010000	Cryptococcus_amylolentus_CBS6273:0.0000010000	(((((((((((((Cryptococcus_bacillisporus_CA1280:0.0000028882	(Cryptococcus_deuterogattii_CBS10090:0.0000010000	Cryptococcus_deuterogattii_R265:0.0000010000)89.4/92:0.0092357278)40.1/31:0.0046618829	Cryptococcus_bacillisporus_CA1873:0.0000028098)83.8/37:0.0046607224	((Cryptococcus_decagattii_7685027:0.0000010000	Cryptococcus_decagattii_CBS11687:0.0000010000)92.3/96:0.0093062809	(Cryptococcus_sp._MF13:0.0000022031	Cryptococcus_sp._MF34:0.0000024504)91/95:0.0093228834)0/26:0.0000023433)0/16:0.0000010000	(Cryptococcus_gattii_E566:0.0046133798	Cryptococcus_gattii_WM276:0.0000028449)82.6/65:0.0046247996)75.3/87:0.0046093963	(Cryptococcus_tetragattii_CBS11718:0.0000010000	Cryptococcus_tetragattii_IND107:0.0047111519)93.2/97:0.0143346965)98.3/97:0.0286148158	Cryptococcus_deneoformans_NIH12:0.0000010000)0/25:0.0000010000	Cryptococcus_deneoformans_NIH433:0.0000010000)78.2/45:0.0097929696	((Cryptococcus_neoformans_125.91:0.0046977023	(((Cryptococcus_neoformans_Bt1:0.0000010000	Cryptococcus_neoformans_Ftc555-1:0.0000010000)0/18:0.0000010000	Cryptococcus_neoformans_Bt22:0.0000010000)0/11:0.0000010000	Cryptococcus_neoformans_Bt206:0.0000010000)0/18:0.0000010000)0/12:0.0000010000	(Cryptococcus_neoformans_H99:0.0000010000	(Cryptococcus_neoformans_PMHc1023.ENR:0.0000010000	Cryptococcus_neoformans_T4:0.0000010000)91.2/98:0.0047105608)0/8:0.0000010000)83.9/92:0.0107128893)98.8/99:0.0731848019	(((((((Cryptococcus_sp._DSM108351:0.0000010000	Cryptococcus_sp._NCYC1536:0.0000010000)0/23:0.0000010000	Cryptococcus_sp._DSM111205:0.0000010000)0/20:0.0000010000	Cryptococcus_sp._DSM108352:0.0000010000)0/20:0.0000010000	Cryptococcus_sp._DSM111204:0.0000010000)0/70:0.0000021666	Cryptococcus_sp._DSM117830:0.0048689707)99.3/97:0.0400273499	Cryptococcus_sp._OR918:0.0048176063)20.3/61:0.0065220415	Cryptococcus_sp._DSM109063:0.0084181129)98.5/92:0.0701902029)75.8/52:0.0277533444	(((Cryptococcus_depauperatus_CBS7841:0.0000022521	Cryptococcus_depauperatus_CBS7855:0.0144852388)100/100:0.1668508210	Cryptococcus_sp._CMW60451:0.0801188282)77.7/59:0.0229322032	Kwoniella_shandongensis_CBS12478:0.1021884066)83.4/52:0.0235473604)98.1/98:0.0731300755	Cryptococcus_floricola_DSM27421:0.0000021456)89.9/68:0.0095323272	Cryptococcus_wingfieldii_CBS7118:0.0047635829)75.6/65:0.0048211948	Cryptococcus_sp._OR849:0.0296487650)75.6/90:0.0046724456);
(Cryptococcus_amylolentus_CBS6039:0.0000010000	Cryptococcus_amylolentus_CBS6273:0.0000010000	((((((((((Cryptococcus_bacillisporus_CA1280:0.0000010000	Cryptococcus_bacillisporus_CA1873:0.0036465057)77.5/85:0.0036969184	(Cryptococcus_decagattii_7685027:0.0073301910	Cryptococcus_decagattii_CBS11687:0.0000010000)91.5/97:0.0073425972)79.2/82:0.0036450728	Cryptococcus_sp._MF13:0.0000010000)0/11:0.0000010000	(((Cryptococcus_gattii_E566:0.0000010000	Cryptococcus_gattii_WM276:0.0000010000)90.8/98:0.0111162919	(Cryptococcus_tetragattii_CBS11718:0.0036874181	Cryptococcus_tetragattii_IND107:0.0036711060)97.8/99:0.0184666125)0/31:0.0000010000	Cryptococcus_sp._MF34:0.0000010000)0/12:0.0000010000)89.7/96:0.0112935718	(Cryptococcus_deuterogattii_CBS10090:0.0000010000	Cryptococcus_deuterogattii_R265:0.0036874577)92/97:0.0112913505)95.7/99:0.0442466885	((Cryptococcus_deneoformans_NIH12:0.0074060798	Cryptococcus_deneoformans_NIH433:0.0000010000)98.4/99:0.0316162408	(((((Cryptococcus_neoformans_125.91:0.0000010000	Cryptococcus_neoformans_H99:0.0000010000)84.9/96:0.0073767855	Cryptococcus_neoformans_Ftc555-1:0.0036740776)0/16:0.0000010000	Cryptococcus_neoformans_Bt22:0.0000010000)0/18:0.0000010000	(Cryptococcus_neoformans_Bt1:0.0000010000	Cryptococcus_neoformans_Bt206:0.0000010000)86.3/94:0.0036731438)87.2/95:0.0074398760	(Cryptococcus_neoformans_PMHc1023.ENR:0.0000010000	Cryptococcus_neoformans_T4:0.0000010000)91.7/98:0.0111429589)91.2/97:0.0187575582)70.5/81:0.0112671970)99.4/100:0.1329975759	((((((Cryptococcus_sp._DSM108351:0.0000010000	Cryptococcus_sp._DSM111204:0.0000010000)0/17:0.0000010000	(Cryptococcus_sp._DSM111205:0.0000010000	Cryptococcus_sp._NCYC1536:0.0000010000)0/15:0.0000010000)0/11:0.0000010000	Cryptococcus_sp._DSM108352:0.0000010000)0/74:0.0000010000	Cryptococcus_sp._DSM117830:0.0605520410)95.7/98:0.0557633964	(Cryptococcus_sp._DSM109063:0.0306591833	Cryptococcus_sp._OR918:0.0229675290)88.3/96:0.0272903551)99.7/100:0.1976389315	Kwoniella_shandongensis_CBS12478:0.2957157996)91.8/85:0.0775772672)48.9/65:0.0373086908	((Cryptococcus_depauperatus_CBS7841:0.0325357624	Cryptococcus_depauperatus_CBS7855:0.0028412944)100/100:0.2871879639	Cryptococcus_sp._CMW60451:0.1836713927)78.9/81:0.0691710320)100/100:0.2148443948	Cryptococcus_sp._OR849:0.0310239050)98.4/100:0.0572790418	(Cryptococcus_floricola_DSM27421:0.0143401371	Cryptococcus_wingfieldii_CBS7118:0.0040115145)24.4/61:0.0088059261)92/99:0.0173001410);
(Cryptococcus_amylolentus_CBS6039:0.0000010000	Cryptococcus_amylolentus_CBS6273:0.0000010000	((((((((((Cryptococcus_bacillisporus_CA1280:0.0000010000	(Cryptococcus_bacillisporus_CA1873:0.0000010000	(Cryptococcus_decagattii_7685027:0.0000010000	Cryptococcus_decagattii_CBS11687:0.0000010000)91.1/99:0.0055467000)85.5/98:0.0027510212)73.9/89:0.0027586734	((Cryptococcus_deuterogattii_CBS10090:0.0000010000	Cryptococcus_deuterogattii_R265:0.0000010000)96.7/97:0.0111276229	(((Cryptococcus_gattii_E566:0.0000010000	Cryptococcus_gattii_WM276:0.0000010000)87/96:0.0054824157	(Cryptococcus_tetragattii_CBS11718:0.0000010000	Cryptococcus_tetragattii_IND107:0.0027462599)97.7/100:0.0138130023)76.1/90:0.0027255865	(Cryptococcus_sp._MF13:0.0055122523	Cryptococcus_sp._MF34:0.0000010000)83.5/92:0.0027583061)79.4/94:0.0027520838)0/32:0.0000010000)100/100:0.0813693199	(((Cryptococcus_neoformans_125.91:0.0027310679	((Cryptococcus_neoformans_Bt22:0.0000010000	Cryptococcus_neoformans_H99:0.0000010000)0/21:0.0000010000	Cryptococcus_neoformans_Ftc555-1:0.0000010000)0/41:0.0000010000)87.4/96:0.0054854214	(Cryptococcus_neoformans_Bt1:0.0027373710	Cryptococcus_neoformans_Bt206:0.0000010000)78.5/92:0.0027604867)73.3/86:0.0026816178	(Cryptococcus_neoformans_PMHc1023.ENR:0.0000010000	Cryptococcus_neoformans_T4:0.0000010000)87.7/97:0.0056165623)97.6/99:0.0301349466)9.2/52:0.0219378004	(Cryptococcus_deneoformans_NIH12:0.0027591904	Cryptococcus_deneoformans_NIH433:0.0000010000)95.8/100:0.0348148355)99.9/100:0.1976105125	(Cryptococcus_depauperatus_CBS7841:0.0059406848	Cryptococcus_depauperatus_CBS7855:0.0089741614)100/100:0.3020157798)76.8/57:0.0298085285	(((((((Cryptococcus_sp._DSM108351:0.0000010000	Cryptococcus_sp._DSM111205:0.0000010000)0/9:0.0000010000	Cryptococcus_sp._NCYC1536:0.0000010000)0/3:0.0000010000	Cryptococcus_sp._DSM111204:0.0000010000)0/5:0.0000010000	Cryptococcus_sp._DSM117830:0.0000010000)0/16:0.0000010000	Cryptococcus_sp._DSM108352:0.0000010000)99.5/100:0.1196514261	(Cryptococcus_sp._DSM109063:0.0342808647	Cryptococcus_sp._OR918:0.0150337021)93.9/97:0.0507288892)99.7/100:0.1804545480	Kwoniella_shandongensis_CBS12478:0.3860608871)93.9/91:0.0953074585)63.5/50:0.0461582249	Cryptococcus_sp._CMW60451:0.2151284092)100/100:0.2034140039	Cryptococcus_sp._OR849:0.0432395965)78.5/92:0.0158065350	Cryptococcus_floricola_DSM27421:0.0000024486)35.5/63:0.0064263821	Cryptococcus_wingfieldii_CBS7118:0.0106967261)97.7/99:0.0193701020);
(Cryptococcus_amylolentus_CBS6039:0.0000010000	Cryptococcus_amylolentus_CBS6273:0.0000010000	((((((((((Cryptococcus_bacillisporus_CA1280:0.0000010000	Cryptococcus_bacillisporus_CA1873:0.0000010000)84.5/97:0.0057971462	((Cryptococcus_deuterogattii_CBS10090:0.0000010000	Cryptococcus_deuterogattii_R265:0.0000010000)86.3/97:0.0106705463	(((Cryptococcus_gattii_E566:0.0000010000	Cryptococcus_gattii_WM276:0.0000010000)93.8/92:0.0117298236	(Cryptococcus_sp._MF13:0.0000010000	Cryptococcus_sp._MF34:0.0000010000)0/38:0.0000010000)0/42:0.0000022305	(Cryptococcus_tetragattii_CBS11718:0.0000010000	Cryptococcus_tetragattii_IND107:0.0000010000)92/96:0.0117457186)60.6/62:0.0033682508)76/67:0.0034015165)0/43:0.0000010000	(Cryptococcus_decagattii_7685027:0.0000010000	Cryptococcus_decagattii_CBS11687:0.0000010000)92.6/96:0.0176190552)96.3/96:0.0488628970	((Cryptococcus_deneoformans_NIH12:0.0000010000	Cryptococcus_deneoformans_NIH433:0.0000010000)91.3/96:0.0251224729	(((Cryptococcus_neoformans_125.91:0.0000010000	((Cryptococcus_neoformans_Bt206:0.0000010000	Cryptococcus_neoformans_T4:0.0000010000)0/29:0.0000010000	Cryptococcus_neoformans_PMHc1023.ENR:0.0000010000)0/23:0.0000010000)0/19:0.0000010000	(Cryptococcus_neoformans_Bt1:0.0000010000	Cryptococcus_neoformans_H99:0.0000010000)0/34:0.0000010000)0/50:0.0000010000	(Cryptococcus_neoformans_Bt22:0.0000010000	Cryptococcus_neoformans_Ftc555-1:0.0000010000)37.4/82:0.0057813449)52.5/68:0.0166503742)86.2/89:0.0220632315)83.4/89:0.0618264849	(Cryptococcus_depauperatus_CBS7841:0.0077935571	Cryptococcus_depauperatus_CBS7855:0.0190805111)100/100:0.3457063067)82.1/67:0.0387041207	Kwoniella_shandongensis_CBS12478:0.2845802923)77.8/42:0.0309909473	(Cryptococcus_sp._CMW60451:0.1651082196	((((((Cryptococcus_sp._DSM108351:0.0000010000	Cryptococcus_sp._DSM111205:0.0000010000)0/20:0.0000010000	Cryptococcus_sp._DSM111204:0.0000010000)0/24:0.0000010000	Cryptococcus_sp._NCYC1536:0.0000010000)0/26:0.0000010000	Cryptococcus_sp._DSM117830:0.0000010000)0/31:0.0000010000	Cryptococcus_sp._DSM108352:0.0000010000)93.6/99:0.0601368980	(Cryptococcus_sp._DSM109063:0.0164487598	Cryptococcus_sp._OR918:0.0340820829)57.4/84:0.0374251062)99.9/100:0.2800685731)10.9/32:0.0346575411)100/100:0.2262847004	Cryptococcus_sp._OR849:0.0017789000)94.4/98:0.0541682272	Cryptococcus_floricola_DSM27421:0.0000010000)88.9/98:0.0119125109	Cryptococcus_wingfieldii_CBS7118:0.0119090723)92.6/99:0.0179626309);
(Cryptococcus_amylolentus_CBS6039:0.0019178727	Cryptococcus_amylolentus_CBS6273:0.0000010000	(((((((Cryptococcus_bacillisporus_CA1280:0.0019151929	Cryptococcus_bacillisporus_CA1873:0.0057607659)86.9/92:0.0038399298	(Cryptococcus_decagattii_7685027:0.0019098915	Cryptococcus_decagattii_CBS11687:0.0019225014)89.2/95:0.0038370447)99.9/100:0.0215770471	(((Cryptococcus_deuterogattii_CBS10090:0.0008045915	Cryptococcus_deuterogattii_R265:0.0030033179)98.4/100:0.0115879986	(Cryptococcus_sp._MF13:0.0038399472	Cryptococcus_sp._MF34:0.0000010000)97/100:0.0095950399)0/34:0.0000010000	((Cryptococcus_gattii_E566:0.0000010000	Cryptococcus_gattii_WM276:0.0000010000)98.6/100:0.0117746473	(Cryptococcus_tetragattii_CBS11718:0.0038126669	Cryptococcus_tetragattii_IND107:0.0038115264)99.6/100:0.0196658856)77.5/78:0.0036263800)0/34:0.0000010000)98.6/100:0.0392244756	((Cryptococcus_deneoformans_NIH12:0.0019148152	Cryptococcus_deneoformans_NIH433:0.0038537014)95.7/99:0.0170315830	(((Cryptococcus_neoformans_125.91:0.0000010000	((Cryptococcus_neoformans_Bt22:0.0000010000	Cryptococcus_neoformans_Ftc555-1:0.0000010000)91.9/99:0.0057015894	Cryptococcus_neoformans_H99:0.0018968549)0/23:0.0000010000)0/31:0.0000010000	(Cryptococcus_neoformans_Bt1:0.0019018131	Cryptococcus_neoformans_Bt206:0.0095334541)78.4/90:0.0018939433)75.8/84:0.0023967733	(Cryptococcus_neoformans_PMHc1023.ENR:0.0000010000	Cryptococcus_neoformans_T4:0.0000010000)98.4/100:0.0129784240)99.9/100:0.0434847029)96.6/98:0.0353928462)100/100:0.1578830012	((((Cryptococcus_depauperatus_CBS7841:0.0022099103	Cryptococcus_depauperatus_CBS7855:0.0113513761)100/100:0.2708731938	Cryptococcus_sp._CMW60451:0.2072527900)86.5/87:0.0407289338	((((((Cryptococcus_sp._DSM108351:0.0000010000	(Cryptococcus_sp._DSM108352:0.0000010000	Cryptococcus_sp._DSM111204:0.0000010000)92.4/95:0.0019298723)0/14:0.0000010000	Cryptococcus_sp._NCYC1536:0.0000010000)0/14:0.0000010000	Cryptococcus_sp._DSM117830:0.0000010000)0/11:0.0000010000	Cryptococcus_sp._DSM111205:0.0000010000)100/100:0.0594985624	Cryptococcus_sp._OR918:0.0275767150)44.9/68:0.0103494733	Cryptococcus_sp._DSM109063:0.0257926200)100/100:0.3280283650)9.1/36:0.0274749556	Kwoniella_shandongensis_CBS12478:0.4587355901)76/57:0.0362812064)100/100:0.2182828890	Cryptococcus_sp._OR849:0.0696389460)93.3/95:0.0309466343	(Cryptococcus_floricola_DSM27421:0.0131754406	Cryptococcus_wingfieldii_CBS7118:0.0119015723)44.4/76:0.0020671141)94.2/98:0.0097849151);
(Cryptococcus_amylolentus_CBS6039:0.0000010000	Cryptococcus_amylolentus_CBS6273:0.0000010000	(((((((Cryptococcus_bacillisporus_CA1280:0.0019944987	(Cryptococcus_decagattii_7685027:0.0000010000	Cryptococcus_decagattii_CBS11687:0.0040015515)86.4/91:0.0019943223)0/60:0.0000010000	Cryptococcus_bacillisporus_CA1873:0.0080392666)96/93:0.0150684721	((Cryptococcus_deuterogattii_CBS10090:0.0019726964	Cryptococcus_deuterogattii_R265:0.0020007280)99.1/100:0.0121225383	(((Cryptococcus_gattii_E566:0.0000010000	Cryptococcus_gattii_WM276:0.0000010000)99.3/98:0.0120766840	(Cryptococcus_sp._MF13:0.0000010000	Cryptococcus_sp._MF34:0.0000010000)97.7/99:0.0100170593)0/18:0.0000010000	(Cryptococcus_tetragattii_CBS11718:0.0000010000	Cryptococcus_tetragattii_IND107:0.0000010000)99.1/100:0.0100364896)74.2/65:0.0019783755)90.6/81:0.0093618647)93.1/96:0.0277061824	((Cryptococcus_deneoformans_NIH12:0.0000027264	Cryptococcus_deneoformans_NIH433:0.0058897680)99.7/100:0.0380814304	(((Cryptococcus_neoformans_125.91:0.0039371850	Cryptococcus_neoformans_H99:0.0000010000)87.7/96:0.0039295543	((Cryptococcus_neoformans_Bt1:0.0039300985	(Cryptococcus_neoformans_Bt22:0.0000010000	Cryptococcus_neoformans_Ftc555-1:0.0000010000)0/48:0.0000010000)0/13:0.0000010000	Cryptococcus_neoformans_Bt206:0.0019646320)75.5/87:0.0019547011)91.6/98:0.0079064218	(Cryptococcus_neoformans_PMHc1023.ENR:0.0000010000	Cryptococcus_neoformans_T4:0.0000010000)84.1/94:0.0039339005)99.9/100:0.0398677623)95.7/95:0.0408243167)100/100:0.1870178536	(((Cryptococcus_depauperatus_CBS7841:0.0232767764	Cryptococcus_depauperatus_CBS7855:0.0222248599)100/100:0.4343630713	Cryptococcus_sp._CMW60451:0.1963452338)97.8/94:0.1285946614	((((Cryptococcus_sp._DSM108351:0.0000010000	Cryptococcus_sp._DSM111204:0.0000010000)0/15:0.0000010000	(((Cryptococcus_sp._DSM108352:0.0000010000	Cryptococcus_sp._DSM117830:0.0000010000)0/20:0.0000010000	Cryptococcus_sp._DSM111205:0.0000010000)0/11:0.0000010000	Cryptococcus_sp._NCYC1536:0.0000010000)0/12:0.0000010000)98.1/100:0.0457840803	(Cryptococcus_sp._DSM109063:0.0475708162	Cryptococcus_sp._OR918:0.0368096799)29.9/64:0.0163971978)100/100:0.2447706534	Kwoniella_shandongensis_CBS12478:0.3147969169)89.1/85:0.0693962866)13.3/51:0.0354856538)100/100:0.2821195761	Cryptococcus_sp._OR849:0.0433418271)89.5/95:0.0251181096	(Cryptococcus_floricola_DSM27421:0.0000010000	Cryptococcus_wingfieldii_CBS7118:0.0046724832)79.1/95:0.0040460039)98.3/100:0.0172667693);
(Cryptococcus_amylolentus_CBS6039:0.0000009995	Cryptococcus_amylolentus_CBS6273:0.0000009995	(((((((((((Cryptococcus_bacillisporus_CA1280:0.0030145793	Cryptococcus_bacillisporus_CA1873:0.0015090015)84.2/96:0.0032073036	(Cryptococcus_decagattii_7685027:0.0015393229	Cryptococcus_decagattii_CBS11687:0.0014943131)99.9/100:0.0214814846)89.2/94:0.0045443011	(Cryptococcus_gattii_E566:0.0000009995	Cryptococcus_gattii_WM276:0.0000009995)98.5/100:0.0105049453)87.3/92:0.0031668642	((Cryptococcus_sp._MF13:0.0000009995	Cryptococcus_sp._MF34:0.0000009995)96.7/99:0.0076279838	(Cryptococcus_tetragattii_CBS11718:0.0000009995	Cryptococcus_tetragattii_IND107:0.0014888317)99.9/100:0.0183867661)86.5/89:0.0029220504)81.9/87:0.0036437658	(Cryptococcus_deuterogattii_CBS10090:0.0030456622	Cryptococcus_deuterogattii_R265:0.0031291117)97.9/99:0.0147457555)99.2/99:0.0488500003	((Cryptococcus_deneoformans_NIH12:0.0015043343	Cryptococcus_deneoformans_NIH433:0.0000009995)100/100:0.0427619610	((((Cryptococcus_neoformans_125.91:0.0030350488	Cryptococcus_neoformans_H99:0.0015084666)89.5/96:0.0030283106	(Cryptococcus_neoformans_PMHc1023.ENR:0.0000009995	Cryptococcus_neoformans_T4:0.0000009995)95.9/98:0.0045374978)0/19:0.0000009995	(Cryptococcus_neoformans_Bt22:0.0000009995	Cryptococcus_neoformans_Ftc555-1:0.0015116640)91/95:0.0015113667)0/28:0.0000009995	(Cryptococcus_neoformans_Bt1:0.0030336724	Cryptococcus_neoformans_Bt206:0.0000009995)74.8/95:0.0015129458)100/100:0.0372309250)88.9/89:0.0216541003)100/100:0.2175915000	((Cryptococcus_depauperatus_CBS7841:0.0043227590	Cryptococcus_depauperatus_CBS7855:0.0085926413)100/100:0.3371808362	Cryptococcus_sp._CMW60451:0.2876451828)97.5/97:0.0913332859)79.6/83:0.0321520529	(((((Cryptococcus_sp._DSM108351:0.0000009995	Cryptococcus_sp._DSM111205:0.0000009995)85/93:0.0015843714	Cryptococcus_sp._DSM117830:0.0000009995)93.4/99:0.0047662823	((Cryptococcus_sp._DSM108352:0.0000009995	Cryptococcus_sp._DSM111204:0.0000009995)94.5/100:0.0047666921	Cryptococcus_sp._NCYC1536:0.0047673033)0/70:0.0000009995)98.9/100:0.0633286068	(Cryptococcus_sp._DSM109063:0.0467999686	Cryptococcus_sp._OR918:0.0424095924)89.5/91:0.0439351181)100/100:0.2781360482	Kwoniella_shandongensis_CBS12478:0.7248897663)88.4/88:0.0903001550)100/100:0.2692947857	Cryptococcus_sp._OR849:0.0730213655)87.9/92:0.0296369373	Cryptococcus_wingfieldii_CBS7118:0.0114873946)78.9/97:0.0039647742	Cryptococcus_floricola_DSM27421:0.0064772217)98.2/100:0.0101439402);
(Cryptococcus_amylolentus_CBS6039:0.0000010000	Cryptococcus_amylolentus_CBS6273:0.0000010000	((((((((((Cryptococcus_bacillisporus_CA1280:0.0017881740	Cryptococcus_bacillisporus_CA1873:0.0017864769)97.8/100:0.0102051386	(Cryptococcus_decagattii_7685027:0.0035607939	Cryptococcus_decagattii_CBS11687:0.0000010000)97.2/100:0.0095272566)73.2/58:0.0017925573	(Cryptococcus_sp._MF13:0.0000010000	Cryptococcus_sp._MF34:0.0017773379)99.8/100:0.0149257231)0/35:0.0000010000	(Cryptococcus_gattii_E566:0.0000010000	Cryptococcus_gattii_WM276:0.0000010000)93.9/98:0.0065615411)23.4/50:0.0017718241	(Cryptococcus_tetragattii_CBS11718:0.0000010000	Cryptococcus_tetragattii_IND107:0.0017820457)93.4/98:0.0065951472)91/95:0.0070668618	(Cryptococcus_deuterogattii_CBS10090:0.0017714662	Cryptococcus_deuterogattii_R265:0.0000010000)96.3/100:0.0121976316)94.9/98:0.0241836262	((Cryptococcus_deneoformans_NIH12:0.0000010000	Cryptococcus_deneoformans_NIH433:0.0053403479)99.6/100:0.0220912233	(((Cryptococcus_neoformans_125.91:0.0017819957	Cryptococcus_neoformans_H99:0.0017758895)95.8/100:0.0089677344	((Cryptococcus_neoformans_Bt1:0.0000010000	Cryptococcus_neoformans_Bt206:0.0035817516)0/29:0.0000010000	(Cryptococcus_neoformans_Bt22:0.0017753827	Cryptococcus_neoformans_Ftc555-1:0.0000010000)90.5/97:0.0035713213)88.1/94:0.0035761438)83.4/86:0.0032096503	(Cryptococcus_neoformans_PMHc1023.ENR:0.0000010000	Cryptococcus_neoformans_T4:0.0000010000)91.9/98:0.0057088790)99.4/100:0.0204906070)93/97:0.0241073459)100/100:0.1243009786	(((Cryptococcus_depauperatus_CBS7841:0.0026593423	Cryptococcus_depauperatus_CBS7855:0.0100377068)100/100:0.2280498498	Cryptococcus_sp._CMW60451:0.1992700123)94.2/91:0.0473164745	(((((Cryptococcus_sp._DSM108351:0.0000010000	Cryptococcus_sp._DSM108352:0.0000010000)0/23:0.0000010000	((Cryptococcus_sp._DSM111204:0.0000010000	Cryptococcus_sp._NCYC1536:0.0000010000)0/28:0.0000010000	Cryptococcus_sp._DSM117830:0.0000010000)0/9:0.0000010000)74.7/87:0.0017694036	Cryptococcus_sp._DSM111205:0.0000010000)100/100:0.1053091888	(Cryptococcus_sp._DSM109063:0.0328002284	Cryptococcus_sp._OR918:0.0329275373)90.6/95:0.0292888711)99.9/100:0.1120871732	Kwoniella_shandongensis_CBS12478:0.2895129858)100/100:0.1164242429)58/67:0.0297832852)100/100:0.2070509194	Cryptococcus_sp._OR849:0.0374739254)99.1/100:0.0426448787	(Cryptococcus_floricola_DSM27421:0.0146709764	Cryptococcus_wingfieldii_CBS7118:0.0072798743)74.1/94:0.0016223963)92.6/99:0.0055808088);
(Cryptococcus_amylolentus_CBS6039:0.0000010000	Cryptococcus_amylolentus_CBS6273:0.0000010000	((((((((((Cryptococcus_bacillisporus_CA1280:0.0024440259	Cryptococcus_bacillisporus_CA1873:0.0000010000)96.6/98:0.0073617210	Cryptococcus_decagattii_CBS11687:0.0024449983)0/37:0.0000010000	Cryptococcus_decagattii_7685027:0.0000010000)0/60:0.0000010000	((Cryptococcus_deuterogattii_CBS10090:0.0000010000	Cryptococcus_sp._MF34:0.0000010000)0/23:0.0000010000	((Cryptococcus_deuterogattii_R265:0.0000010000	Cryptococcus_sp._MF13:0.0000010000)0/28:0.0000010000	((Cryptococcus_gattii_E566:0.0000010000	Cryptococcus_gattii_WM276:0.0000010000)97.9/99:0.0098835927	(Cryptococcus_tetragattii_CBS11718:0.0024476242	Cryptococcus_tetragattii_IND107:0.0000010000)0/54:0.0000010000)83.9/84:0.0024516807)0/5:0.0000010000)89.9/65:0.0049104850)95.2/96:0.0258812026	((Cryptococcus_deneoformans_NIH12:0.0000010000	Cryptococcus_deneoformans_NIH433:0.0000010000)97.2/100:0.0197732515	(((Cryptococcus_neoformans_125.91:0.0000010000	Cryptococcus_neoformans_H99:0.0000010000)96.7/99:0.0097012391	((Cryptococcus_neoformans_Bt1:0.0000010000	Cryptococcus_neoformans_Bt206:0.0000010000)0/51:0.0000010000	(Cryptococcus_neoformans_Bt22:0.0000010000	Cryptococcus_neoformans_Ftc555-1:0.0000010000)84.8/91:0.0023858985)82.5/94:0.0023959318)0/64:0.0000010000	(Cryptococcus_neoformans_PMHc1023.ENR:0.0000010000	Cryptococcus_neoformans_T4:0.0000010000)88.8/97:0.0047948698)96.8/98:0.0211205709)96.7/99:0.0241087434)97.3/100:0.0591314835	((Cryptococcus_depauperatus_CBS7841:0.0048207955	Cryptococcus_depauperatus_CBS7855:0.0000010000)100/100:0.1300276065	Cryptococcus_sp._CMW60451:0.0964192628)99.9/100:0.1297169534)92.4/94:0.0430591569	(((((Cryptococcus_sp._DSM108351:0.0000010000	(Cryptococcus_sp._DSM111204:0.0000010000	(Cryptococcus_sp._DSM117830:0.0000010000	Cryptococcus_sp._NCYC1536:0.0000010000)0/5:0.0000010000)0/13:0.0000010000)0/9:0.0000010000	Cryptococcus_sp._DSM108352:0.0000010000)0/7:0.0000010000	Cryptococcus_sp._DSM111205:0.0000010000)99.2/100:0.0807620582	(Cryptococcus_sp._DSM109063:0.0298087319	Cryptococcus_sp._OR918:0.0291212152)88.4/90:0.0387666919)100/100:0.3715484183	Kwoniella_shandongensis_CBS12478:0.2914260981)96.5/98:0.0775495741)100/100:0.1595565195	Cryptococcus_sp._OR849:0.0216261420)96.7/99:0.0358984910	Cryptococcus_floricola_DSM27421:0.0000010000)17.3/58:0.0024448214	Cryptococcus_wingfieldii_CBS7118:0.0124777344)88.2/92:0.0049725562);
(Cryptococcus_amylolentus_CBS6039:0.0000010000	Cryptococcus_amylolentus_CBS6273:0.0000010000	(((((((((((Cryptococcus_bacillisporus_CA1280:0.0000010000	Cryptococcus_bacillisporus_CA1873:0.0027549920)0/37:0.0000023056	(Cryptococcus_decagattii_7685027:0.0000010000	Cryptococcus_decagattii_CBS11687:0.0083500131)84.9/93:0.0027851360)75.6/70:0.0027649750	(Cryptococcus_gattii_E566:0.0000010000	Cryptococcus_gattii_WM276:0.0000010000)99.6/100:0.0225404685)97.4/100:0.0194006192	((Cryptococcus_deuterogattii_CBS10090:0.0027765874	Cryptococcus_deuterogattii_R265:0.0000010000)90.3/98:0.0109288300	(Cryptococcus_tetragattii_CBS11718:0.0028083998	Cryptococcus_tetragattii_IND107:0.0027945975)99.8/100:0.0359436895)87.4/87:0.0074498434)85.4/87:0.0070931487	(Cryptococcus_sp._MF13:0.0027717954	Cryptococcus_sp._MF34:0.0000010000)90.2/96:0.0080385244)83.7/90:0.0150231620	((Cryptococcus_deneoformans_NIH12:0.0084279414	Cryptococcus_deneoformans_NIH433:0.0000010000)95.9/99:0.0251753784	((((Cryptococcus_neoformans_125.91:0.0000010000	Cryptococcus_neoformans_H99:0.0000010000)92.2/97:0.0056016207	(Cryptococcus_neoformans_Bt1:0.0000010000	Cryptococcus_neoformans_Bt206:0.0000010000)83.3/94:0.0027970731)0/35:0.0000010000	(Cryptococcus_neoformans_Bt22:0.0000010000	Cryptococcus_neoformans_Ftc555-1:0.0000010000)0/39:0.0000010000)79.4/83:0.0044686113	(Cryptococcus_neoformans_PMHc1023.ENR:0.0000010000	Cryptococcus_neoformans_T4:0.0028434018)87.7/96:0.0068247696)97.1/99:0.0273852710)98.2/99:0.0453439052)99.8/100:0.1470710099	((((((Cryptococcus_sp._DSM108351:0.0000010000	Cryptococcus_sp._DSM111204:0.0000010000)0/42:0.0000010000	Cryptococcus_sp._DSM111205:0.0000010000)0/63:0.0000010000	Cryptococcus_sp._DSM117830:0.0028072378)28.6/65:0.0028377302	(Cryptococcus_sp._DSM108352:0.0000010000	Cryptococcus_sp._NCYC1536:0.0000010000)0/77:0.0000010000)98.5/100:0.0907462850	(Cryptococcus_sp._DSM109063:0.0417733112	Cryptococcus_sp._OR918:0.0294216772)88.9/95:0.0338444484)100/100:0.3375196143	Kwoniella_shandongensis_CBS12478:0.3672618834)93.2/86:0.0725891534)85.5/70:0.0394434686	Cryptococcus_sp._CMW60451:0.2255234416)79.9/68:0.0486831878	(Cryptococcus_depauperatus_CBS7841:0.0274236620	Cryptococcus_depauperatus_CBS7855:0.0198458890)100/100:0.2523221923)100/100:0.1848884880	Cryptococcus_sp._OR849:0.0764377277)98.9/100:0.0671103990	(Cryptococcus_floricola_DSM27421:0.0115268496	Cryptococcus_wingfieldii_CBS7118:0.0086564586)0/50:0.0000010000)97.6/100:0.0178340095);
(Cryptococcus_amylolentus_CBS6039:0.0000010000	Cryptococcus_amylolentus_CBS6273:0.0000010000	((((((((((Cryptococcus_bacillisporus_CA1280:0.0000010000	Cryptococcus_bacillisporus_CA1873:0.0000010000)88.6/96:0.0067697187	(Cryptococcus_decagattii_7685027:0.0027192386	Cryptococcus_decagattii_CBS11687:0.0027365254)87.2/95:0.0074285141)94.7/99:0.0108696644	(Cryptococcus_gattii_E566:0.0000010000	Cryptococcus_gattii_WM276:0.0000010000)90.6/98:0.0083484819)0/36:0.0000010000	(((Cryptococcus_deuterogattii_CBS10090:0.0000010000	Cryptococcus_deuterogattii_R265:0.0000010000)96.7/99:0.0111630818	(Cryptococcus_sp._MF13:0.0000010000	Cryptococcus_sp._MF34:0.0000010000)92.1/99:0.0085560260)78.3/60:0.0027160885	(Cryptococcus_tetragattii_CBS11718:0.0000010000	Cryptococcus_tetragattii_IND107:0.0000010000)82.5/94:0.0027616097)0/29:0.0000010000)80/78:0.0050724208	((Cryptococcus_deneoformans_NIH12:0.0000010000	Cryptococcus_deneoformans_NIH433:0.0000010000)97.8/100:0.0214385453	(((Cryptococcus_neoformans_125.91:0.0000010000	Cryptococcus_neoformans_H99:0.0027589023)85.4/93:0.0027550228	((Cryptococcus_neoformans_Bt1:0.0027351543	Cryptococcus_neoformans_Bt206:0.0000010000)94.4/97:0.0054913517	(Cryptococcus_neoformans_Bt22:0.0000010000	Cryptococcus_neoformans_Ftc555-1:0.0000010000)85.1/97:0.0027424996)0/54:0.0000010000)76.7/73:0.0027085704	(Cryptococcus_neoformans_PMHc1023.ENR:0.0000010000	Cryptococcus_neoformans_T4:0.0000010000)76.1/89:0.0027905783)92.8/90:0.0132834475)96.9/97:0.0194185520)96.6/97:0.0478933461	(((((Cryptococcus_sp._DSM108351:0.0000010000	Cryptococcus_sp._DSM111204:0.0000010000)0/17:0.0000010000	((Cryptococcus_sp._DSM108352:0.0000010000	Cryptococcus_sp._DSM111205:0.0000010000)0/15:0.0000010000	(Cryptococcus_sp._DSM117830:0.0000010000	Cryptococcus_sp._NCYC1536:0.0000010000)0/7:0.0000010000)0/12:0.0000010000)100/100:0.0552529783	Cryptococcus_sp._DSM109063:0.0257159018)85.4/92:0.0116918926	Cryptococcus_sp._OR918:0.0134912495)99.4/100:0.0631175777	Kwoniella_shandongensis_CBS12478:0.1130847117)99.6/99:0.0809936323)46.5/60:0.0126474343	((Cryptococcus_depauperatus_CBS7841:0.0110452777	Cryptococcus_depauperatus_CBS7855:0.0059082688)100/100:0.1943406620	Cryptococcus_sp._CMW60451:0.1243377581)77.5/77:0.0404004023)100/100:0.1605638199	Cryptococcus_sp._OR849:0.0507359321)81.5/76:0.0156328123	Cryptococcus_floricola_DSM27421:0.0034031828)17.3/42:0.0021279897	Cryptococcus_wingfieldii_CBS7118:0.0113504586)97.3/99:0.0138879352);
(Cryptococcus_amylolentus_CBS6039:0.0000010000	Cryptococcus_amylolentus_CBS6273:0.0000010000	(((((((((((Cryptococcus_bacillisporus_CA1280:0.0073879599	Cryptococcus_bacillisporus_CA1873:0.0000010000)97.5/100:0.0221599045	(Cryptococcus_decagattii_7685027:0.0071385660	Cryptococcus_decagattii_CBS11687:0.0035649547)93.4/99:0.0185952988)91.7/98:0.0139533287	((Cryptococcus_gattii_E566:0.0000010000	Cryptococcus_gattii_WM276:0.0000010000)99.3/99:0.0313554848	((Cryptococcus_sp._MF13:0.0000010000	Cryptococcus_sp._MF34:0.0000010000)98.5/100:0.0253678839	(Cryptococcus_tetragattii_CBS11718:0.0000010000	Cryptococcus_tetragattii_IND107:0.0035623872)99.2/100:0.0362723228)86.2/93:0.0093217828)90.7/89:0.0108853381)94.8/86:0.0288326213	(Cryptococcus_deuterogattii_CBS10090:0.0000010000	Cryptococcus_deuterogattii_R265:0.0000010000)98.3/100:0.0434636670)89.4/80:0.0733051916	((Cryptococcus_deneoformans_NIH12:0.0000010000	Cryptococcus_deneoformans_NIH433:0.0000010000)99.9/100:0.0823428068	(((Cryptococcus_neoformans_125.91:0.0000010000	Cryptococcus_neoformans_H99:0.0000010000)97.6/99:0.0143954224	((Cryptococcus_neoformans_Bt1:0.0000010000	Cryptococcus_neoformans_Bt206:0.0108183232)0/11:0.0000010000	(Cryptococcus_neoformans_Bt22:0.0000010000	Cryptococcus_neoformans_Ftc555-1:0.0000010000)0/39:0.0000010000)0/36:0.0000010000)74.5/83:0.0034943614	(Cryptococcus_neoformans_PMHc1023.ENR:0.0000010000	Cryptococcus_neoformans_T4:0.0000010000)93.1/97:0.0108846781)99.2/100:0.0691424117)91.8/97:0.0747271854)99.7/100:0.4571139402	Cryptococcus_sp._CMW60451:0.8267418387)27.6/50:0.1006148640	(Cryptococcus_depauperatus_CBS7841:0.0097070965	Cryptococcus_depauperatus_CBS7855:0.0068252478)100/100:0.9123482626)81.6/69:0.1121248362	(((((Cryptococcus_sp._DSM108351:0.0000010000	(Cryptococcus_sp._DSM111205:0.0000010000	(Cryptococcus_sp._DSM117830:0.2274225509	Cryptococcus_sp._NCYC1536:0.0000010000)0/74:0.0000010034)0/35:0.0037897159)0/45:0.0000020891	Cryptococcus_sp._DSM111204:0.0000010000)0/75:0.0000010411	Cryptococcus_sp._DSM108352:0.0000010000)99.5/100:0.3117859589	(Cryptococcus_sp._DSM109063:0.1141102843	Cryptococcus_sp._OR918:0.1436559555)87.8/90:0.1643604556)99.8/100:0.5581226577	Kwoniella_shandongensis_CBS12478:1.1243263925)87.8/77:0.1787450775)100/100:0.6455729496	Cryptococcus_sp._OR849:0.1815202260)86.8/90:0.1550316717	Cryptococcus_wingfieldii_CBS7118:0.0139663619)85.4/97:0.0136550447	Cryptococcus_floricola_DSM27421:0.0444681849)99.6/100:0.0442112507);
(Cryptococcus_amylolentus_CBS6039:0.0000010000	Cryptococcus_amylolentus_CBS6273:0.0009723002	((((((((((Cryptococcus_bacillisporus_CA1280:0.0019443474	Cryptococcus_bacillisporus_CA1873:0.0000010000)92.4/93:0.0029077336	(Cryptococcus_gattii_E566:0.0000010000	Cryptococcus_gattii_WM276:0.0009682596)99.6/100:0.0078197191)73.7/66:0.0009757535	((Cryptococcus_deuterogattii_CBS10090:0.0000010000	Cryptococcus_deuterogattii_R265:0.0009724567)99.7/100:0.0097942295	((Cryptococcus_sp._MF13:0.0009766830	Cryptococcus_sp._MF34:0.0019490094)100/100:0.0118311959	(Cryptococcus_tetragattii_CBS11718:0.0009773085	Cryptococcus_tetragattii_IND107:0.0019374882)100/100:0.0177364619)72.8/79:0.0009499480)75.3/64:0.0009742483)81.9/53:0.0018393386	(Cryptococcus_decagattii_7685027:0.0029084273	Cryptococcus_decagattii_CBS11687:0.0000010000)100/100:0.0118427506)100/100:0.0319297452	((Cryptococcus_deneoformans_NIH12:0.0000010000	Cryptococcus_deneoformans_NIH433:0.0000010000)99.8/100:0.0215175534	(((Cryptococcus_neoformans_125.91:0.0000010000	Cryptococcus_neoformans_H99:0.0000010000)94.6/99:0.0028953490	(Cryptococcus_neoformans_Bt1:0.0019301514	(Cryptococcus_neoformans_Bt206:0.0028991853	(Cryptococcus_neoformans_Bt22:0.0000010000	Cryptococcus_neoformans_Ftc555-1:0.0009620302)92.9/98:0.0019278370)0/49:0.0000010000)96.9/99:0.0038638407)0/40:0.0000010000	(Cryptococcus_neoformans_PMHc1023.ENR:0.0000010000	Cryptococcus_neoformans_T4:0.0000010000)98.6/100:0.0048448146)99.8/100:0.0176777181)91.5/94:0.0121867161)100/100:0.1299047463	((Cryptococcus_depauperatus_CBS7841:0.0051805425	Cryptococcus_depauperatus_CBS7855:0.0006389396)100/100:0.1881085121	Cryptococcus_sp._CMW60451:0.2111825519)99.4/99:0.0520467754)24.2/65:0.0116791174	((((Cryptococcus_sp._DSM108351:0.0000010000	Cryptococcus_sp._NCYC1536:0.0009750918)92/73:0.0019522780	((Cryptococcus_sp._DSM108352:0.0000010000	Cryptococcus_sp._DSM117830:0.0000010000)92.3/89:0.0009750691	(Cryptococcus_sp._DSM111204:0.0000010000	Cryptococcus_sp._DSM111205:0.0000010000)0/72:0.0000010000)0/37:0.0000010000)100/100:0.0480532640	(Cryptococcus_sp._DSM109063:0.0256260052	Cryptococcus_sp._OR918:0.0162865775)95.5/97:0.0188102424)100/100:0.1079144671	Kwoniella_shandongensis_CBS12478:0.2172954442)100/100:0.1168297390)100/100:0.3073777641	Cryptococcus_sp._OR849:0.0365913514)98.9/100:0.0345862395	Cryptococcus_floricola_DSM27421:0.0078795354)68.4/89:0.0009193374	Cryptococcus_wingfieldii_CBS7118:0.0117162449)100/100:0.0117013563);
(Cryptococcus_amylolentus_CBS6039:0.0000010000	Cryptococcus_amylolentus_CBS6273:0.0000010000	((((((((((Cryptococcus_bacillisporus_CA1280:0.0022091576	(Cryptococcus_bacillisporus_CA1873:0.0022084712	(Cryptococcus_decagattii_7685027:0.0000010000	Cryptococcus_decagattii_CBS11687:0.0000010000)92.1/97:0.0044215425)0/42:0.0000010000)84.4/94:0.0022089013	(((Cryptococcus_deuterogattii_CBS10090:0.0000010000	Cryptococcus_deuterogattii_R265:0.0000010000)82.9/96:0.0022105999	(Cryptococcus_sp._MF13:0.0000010000	Cryptococcus_sp._MF34:0.0000010000)0/46:0.0000010000)79.8/86:0.0022115172	(Cryptococcus_tetragattii_CBS11718:0.0000010000	Cryptococcus_tetragattii_IND107:0.0000010000)87.8/96:0.0044417143)76.5/87:0.0022160289)0/56:0.0000010000	(Cryptococcus_gattii_E566:0.0000010000	Cryptococcus_gattii_WM276:0.0000010000)97.6/100:0.0136026902)99.6/99:0.0238687371	(Cryptococcus_deneoformans_NIH12:0.0000010000	Cryptococcus_deneoformans_NIH433:0.0027214520)96/96:0.0186248697)46.1/66:0.0055277620	((((Cryptococcus_neoformans_125.91:0.0000010000	Cryptococcus_neoformans_H99:0.0000010000)90.3/87:0.0022550231	Cryptococcus_neoformans_Bt1:0.0000010000)0/29:0.0000010000	(Cryptococcus_neoformans_Bt206:0.0000010000	(Cryptococcus_neoformans_Bt22:0.0000010000	Cryptococcus_neoformans_Ftc555-1:0.0000010000)0/88:0.0022649280)0/68:0.0000075042)78.1/76:0.0026269185	(Cryptococcus_neoformans_PMHc1023.ENR:0.0000010000	Cryptococcus_neoformans_T4:0.0000010000)78.5/86:0.0027471185)81.6/81:0.0106164046)100/100:0.2000711345	((((Cryptococcus_sp._DSM108351:0.0022750209	((Cryptococcus_sp._DSM108352:0.0000010000	Cryptococcus_sp._DSM111205:0.0000010000)0/39:0.0000010000	Cryptococcus_sp._DSM111204:0.0000010000)37.8/94:0.0022701568)0/70:0.0000010000	(Cryptococcus_sp._DSM117830:0.0022658864	Cryptococcus_sp._NCYC1536:0.0022649880)0/66:0.0000010000)98.5/100:0.0509080544	(Cryptococcus_sp._DSM109063:0.0252051689	Cryptococcus_sp._OR918:0.0242544024)85.8/94:0.0188965164)100/100:0.2632953124	Kwoniella_shandongensis_CBS12478:0.2889448469)96.2/97:0.0987196602)61.5/73:0.0212996264	((Cryptococcus_depauperatus_CBS7841:0.0018210714	Cryptococcus_depauperatus_CBS7855:0.0027081340)100/100:0.2224434683	Cryptococcus_sp._CMW60451:0.1347482886)90.9/91:0.0513115729)100/100:0.2514893549	Cryptococcus_sp._OR849:0.0282670173)98.4/99:0.0571217385	Cryptococcus_floricola_DSM27421:0.0076227435)0/59:0.0000010000	Cryptococcus_wingfieldii_CBS7118:0.0076464177)0/60:0.0000010000);
(Cryptococcus_amylolentus_CBS6039:0.0125496539	Cryptococcus_amylolentus_CBS6273:0.0000010000	(((((((((Cryptococcus_bacillisporus_CA1280:0.0013172486	Cryptococcus_bacillisporus_CA1873:0.0000010000)94.3/95:0.0039698016	((Cryptococcus_decagattii_7685027:0.0000010000	Cryptococcus_decagattii_CBS11687:0.0000010000)100/100:0.0187983425	(Cryptococcus_gattii_E566:0.0013175534	Cryptococcus_gattii_WM276:0.0000010000)97.5/100:0.0066242505)0/39:0.0000010000)13.4/65:0.0015680753	((Cryptococcus_deuterogattii_CBS10090:0.0026163732	Cryptococcus_deuterogattii_R265:0.0000010000)99.9/100:0.0187709920	((Cryptococcus_sp._MF13:0.0000010000	Cryptococcus_sp._MF34:0.0000010000)95.1/99:0.0039920910	(Cryptococcus_tetragattii_CBS11718:0.0000010000	Cryptococcus_tetragattii_IND107:0.0013256421)93/99:0.0039795175)75.5/82:0.0013289678)8.6/57:0.0023866588)98.8/97:0.0305920758	((Cryptococcus_deneoformans_NIH12:0.0013181746	Cryptococcus_deneoformans_NIH433:0.0013328701)98.8/100:0.0162011036	((((Cryptococcus_neoformans_125.91:0.0000010000	Cryptococcus_neoformans_H99:0.0013248248)96.9/100:0.0053197713	(Cryptococcus_neoformans_Bt1:0.0013286583	Cryptococcus_neoformans_Bt206:0.0013235118)76.9/93:0.0013295033)76.5/92:0.0013258496	(Cryptococcus_neoformans_Bt22:0.0000010000	Cryptococcus_neoformans_Ftc555-1:0.0000010000)94.4/99:0.0039912452)74.1/87:0.0012676583	(Cryptococcus_neoformans_PMHc1023.ENR:0.0000010000	Cryptococcus_neoformans_T4:0.0000010000)92.9/99:0.0040531316)99.8/100:0.0271879277)97/98:0.0282849487)100/100:0.1423457084	((((((Cryptococcus_sp._DSM108351:0.0000010000	Cryptococcus_sp._NCYC1536:0.0000010000)96.1/98:0.0050031708	Cryptococcus_sp._DSM108352:0.0000010000)0/86:0.0083969173	Cryptococcus_sp._DSM117830:0.0056869309)0/67:0.0000010000	(Cryptococcus_sp._DSM111204:0.0000010000	Cryptococcus_sp._DSM111205:0.0000010000)0/51:0.0000010000)100/100:0.0756319805	(Cryptococcus_sp._DSM109063:0.0160568442	Cryptococcus_sp._OR918:0.0111579677)89.2/91:0.0158099681)100/100:0.0989929756	Kwoniella_shandongensis_CBS12478:0.1751336191)99.8/100:0.0743241699)41.7/76:0.0178912659	((Cryptococcus_depauperatus_CBS7841:0.0062585378	Cryptococcus_depauperatus_CBS7855:0.0057303442)100/100:0.2127827325	Cryptococcus_sp._CMW60451:0.1510376187)70.7/80:0.0387145785)100/100:0.1897868620	Cryptococcus_sp._OR849:0.0411954239)96.1/95:0.0284119169	Cryptococcus_floricola_DSM27421:0.0090445252)68.5/79:0.0008844990	Cryptococcus_wingfieldii_CBS7118:0.0085778745)97.9/99:0.0085849132);
(Cryptococcus_amylolentus_CBS6039:0.0000009999	Cryptococcus_amylolentus_CBS6273:0.0016131497	((((((((((Cryptococcus_bacillisporus_CA1280:0.0064760263	Cryptococcus_bacillisporus_CA1873:0.0000009999)97.7/100:0.0064759345	(Cryptococcus_decagattii_7685027:0.0021495385	Cryptococcus_decagattii_CBS11687:0.0010599265)99.9/100:0.0108001136)93.2/96:0.0044276434	((Cryptococcus_gattii_E566:0.0000009999	Cryptococcus_gattii_WM276:0.0000009999)99.8/100:0.0129985410	((Cryptococcus_sp._MF13:0.0000009999	Cryptococcus_sp._MF34:0.0010697409)99.5/100:0.0118341624	(Cryptococcus_tetragattii_CBS11718:0.0000009999	Cryptococcus_tetragattii_IND107:0.0032339711)99.4/100:0.0118587261)95.8/94:0.0056125017)73.5/79:0.0008655468)95/93:0.0085988421	(Cryptococcus_deuterogattii_CBS10090:0.0000009999	Cryptococcus_deuterogattii_R265:0.0021361001)99.6/100:0.0161048863)97.6/99:0.0326241220	((Cryptococcus_deneoformans_NIH12:0.0000009999	Cryptococcus_deneoformans_NIH433:0.0000009999)100/100:0.0313268209	(((Cryptococcus_neoformans_125.91:0.0010585938	Cryptococcus_neoformans_H99:0.0010591022)97.3/100:0.0042715187	(Cryptococcus_neoformans_PMHc1023.ENR:0.0000009999	Cryptococcus_neoformans_T4:0.0010620229)99.1/100:0.0074638061)0/62:0.0000009999	((Cryptococcus_neoformans_Bt1:0.0010619614	Cryptococcus_neoformans_Bt206:0.0021225067)89.7/96:0.0021241603	(Cryptococcus_neoformans_Bt22:0.0000009999	Cryptococcus_neoformans_Ftc555-1:0.0000009999)0/54:0.0000009999)87.2/92:0.0031777877)100/100:0.0364138614)99.2/100:0.0401814829)100/100:0.3791859287	((Cryptococcus_depauperatus_CBS7841:0.0109931271	Cryptococcus_depauperatus_CBS7855:0.0023431481)100/100:0.5675837162	Cryptococcus_sp._CMW60451:0.5470266163)72.6/73:0.0904510819)87/77:0.0762455524	(((((Cryptococcus_sp._DSM108351:0.0000009999	(Cryptococcus_sp._DSM111205:0.0000009999	Cryptococcus_sp._NCYC1536:0.0011740310)0/59:0.0000009999)75/69:0.0011915478	Cryptococcus_sp._DSM117830:0.0023392228)37.8/57:0.0012926706	(Cryptococcus_sp._DSM108352:0.0000009999	Cryptococcus_sp._DSM111204:0.0000009999)0/77:0.0000009999)100/100:0.3132852243	(Cryptococcus_sp._DSM109063:0.0607183437	Cryptococcus_sp._OR918:0.0616829563)100/100:0.3319607859)100/100:0.2662544262	Kwoniella_shandongensis_CBS12478:0.4880208193)96.9/97:0.1533568761)100/100:0.6291003220	Cryptococcus_sp._OR849:0.1997924827)100/100:0.2037096978	Cryptococcus_wingfieldii_CBS7118:0.0388374121)0/48:0.0000028002	Cryptococcus_floricola_DSM27421:0.0230216833)100/100:0.0525770135);
(Cryptococcus_amylolentus_CBS6039:0.0017440431	Cryptococcus_amylolentus_CBS6273:0.0026156459	(((((((((Cryptococcus_bacillisporus_CA1280:0.0016127437	Cryptococcus_bacillisporus_CA1873:0.0016118743)98.6/100:0.0063971927	(Cryptococcus_decagattii_7685027:0.0024124791	Cryptococcus_decagattii_CBS11687:0.0008052146)99.8/100:0.0102924764)93.8/96:0.0035612132	(Cryptococcus_tetragattii_CBS11718:0.0007980707	Cryptococcus_tetragattii_IND107:0.0008015251)100/100:0.0130651874)38.4/57:0.0020732654	((Cryptococcus_deuterogattii_CBS10090:0.0008075170	Cryptococcus_deuterogattii_R265:0.0000010000)99.3/100:0.0076859602	((Cryptococcus_gattii_E566:0.0016034861	Cryptococcus_gattii_WM276:0.0008048061)100/100:0.0126965873	(Cryptococcus_sp._MF13:0.0047391577	Cryptococcus_sp._MF34:0.0008968996)100/100:0.0126684609)6.3/44:0.0015289618)88.3/66:0.0025811194)100/100:0.0467742220	((Cryptococcus_deneoformans_NIH12:0.0008005914	Cryptococcus_deneoformans_NIH433:0.0000010000)100/100:0.0292385639	(((Cryptococcus_neoformans_125.91:0.0000010000	Cryptococcus_neoformans_H99:0.0008059516)94.5/99:0.0032207680	(Cryptococcus_neoformans_Bt1:0.0008118173	Cryptococcus_neoformans_Bt206:0.0016185009)95/100:0.0032644428)90.4/85:0.0024260382	((Cryptococcus_neoformans_Bt22:0.0000010000	Cryptococcus_neoformans_Ftc555-1:0.0000010000)99.9/100:0.0089154246	(Cryptococcus_neoformans_PMHc1023.ENR:0.0000010000	Cryptococcus_neoformans_T4:0.0000010000)97.2/100:0.0040909258)23/56:0.0008095852)100/100:0.0316361782)99.4/100:0.0215110778)100/100:0.1376507755	(((Cryptococcus_sp._DSM108351:0.0008103488	((((Cryptococcus_sp._DSM108352:0.0000010000	Cryptococcus_sp._DSM111205:0.0000010000)0/43:0.0000010000	Cryptococcus_sp._DSM111204:0.0000010000)0/25:0.0000010000	Cryptococcus_sp._DSM117830:0.0000010000)91.6/96:0.0008105954	Cryptococcus_sp._NCYC1536:0.0000010000)0/57:0.0000010000)100/100:0.0488134648	(Cryptococcus_sp._DSM109063:0.0196513003	Cryptococcus_sp._OR918:0.0226903863)99.3/98:0.0327926413)100/100:0.1365901771	Kwoniella_shandongensis_CBS12478:0.2549952723)100/100:0.0913664811)24.8/63:0.0295026117	((Cryptococcus_depauperatus_CBS7841:0.0096130064	Cryptococcus_depauperatus_CBS7855:0.0064153895)100/100:0.3467784180	Cryptococcus_sp._CMW60451:0.2172111720)38.5/73:0.0338401392)100/100:0.2518547316	Cryptococcus_sp._OR849:0.0783767446)99.6/100:0.0423100847	(Cryptococcus_floricola_DSM27421:0.0078912598	Cryptococcus_wingfieldii_CBS7118:0.0116710631)91.1/97:0.0053903963)99.7/100:0.0153086622);
(Cryptococcus_amylolentus_CBS6039:0.0000009972	Cryptococcus_amylolentus_CBS6273:0.0016839326	(((((((((Cryptococcus_bacillisporus_CA1280:0.0000009972	Cryptococcus_bacillisporus_CA1873:0.0017148933)93.2/98:0.0067071097	(Cryptococcus_decagattii_7685027:0.0000009972	Cryptococcus_decagattii_CBS11687:0.0000009972)92.9/99:0.0052155795)76.7/76:0.0040858085	((Cryptococcus_deuterogattii_CBS10090:0.0029279201	Cryptococcus_deuterogattii_R265:0.0020175186)95.7/98:0.0115789763	(((Cryptococcus_gattii_E566:0.0000009972	Cryptococcus_gattii_WM276:0.0000009972)98.4/100:0.0122234978	(Cryptococcus_tetragattii_CBS11718:0.0049682569	Cryptococcus_tetragattii_IND107:0.0000009972)90.3/98:0.0062231445)87.5/87:0.0074122356	(Cryptococcus_sp._MF13:0.0000009972	Cryptococcus_sp._MF34:0.0035954858)92.1/99:0.0138714257)81.6/70:0.0038927341)64.1/57:0.0036311501)88.3/85:0.0144775034	((Cryptococcus_deneoformans_NIH12:0.0033377643	Cryptococcus_deneoformans_NIH433:0.0033831729)99.1/100:0.0166744174	((((Cryptococcus_neoformans_125.91:0.0016569401	Cryptococcus_neoformans_H99:0.0000009972)77.3/98:0.0016657617	Cryptococcus_neoformans_Bt206:0.0033331968)75.9/79:0.0016324492	Cryptococcus_neoformans_Bt1:0.0016764532)64.9/66:0.0016619318	((Cryptococcus_neoformans_Bt22:0.0000009972	Cryptococcus_neoformans_Ftc555-1:0.0016683779)96.5/99:0.0067123840	(Cryptococcus_neoformans_PMHc1023.ENR:0.0000009972	Cryptococcus_neoformans_T4:0.0016578452)88.1/98:0.0033414157)73.2/85:0.0016537465)88.7/85:0.0059589840)95.4/96:0.0259077708)99.8/100:0.1238376377	((Cryptococcus_depauperatus_CBS7841:0.0079207904	Cryptococcus_depauperatus_CBS7855:0.0071016661)100/100:0.2145943158	Cryptococcus_sp._CMW60451:0.3047998642)71.9/79:0.0812307037)93.2/88:0.0656079281	((((((Cryptococcus_sp._DSM108351:0.0000009972	Cryptococcus_sp._DSM117830:0.0000009972)0/30:0.0000009972	(Cryptococcus_sp._DSM108352:0.0000009972	Cryptococcus_sp._DSM111204:0.0000009972)0/22:0.0000009972)0/20:0.0000009972	Cryptococcus_sp._DSM111205:0.0000009972)0/73:0.0000009972	Cryptococcus_sp._NCYC1536:0.0017676324)99.7/100:0.0717591863	(Cryptococcus_sp._DSM109063:0.0300577786	Cryptococcus_sp._OR918:0.0245747410)97.9/100:0.0452522998)100/100:0.1725708116	Kwoniella_shandongensis_CBS12478:0.2988071033)98.3/99:0.1150514401)100/100:0.2076795661	Cryptococcus_sp._OR849:0.0538404207)96.6/99:0.0366838239	Cryptococcus_wingfieldii_CBS7118:0.0138164132)20/82:0.0013775648	Cryptococcus_floricola_DSM27421:0.0063106779)98.8/100:0.0119530906);
(Cryptococcus_amylolentus_CBS6039:0.0000010248	Cryptococcus_amylolentus_CBS6273:0.0000010248	(((((((((((Cryptococcus_bacillisporus_CA1280:0.0038128003	Cryptococcus_bacillisporus_CA1873:0.0018734025)90.8/99:0.0124164414	(Cryptococcus_decagattii_7685027:0.0049643693	Cryptococcus_decagattii_CBS11687:0.0045548324)100/100:0.0776333977)99.6/100:0.0406596951	((Cryptococcus_gattii_E566:0.0058674840	Cryptococcus_gattii_WM276:0.0000010248)99.5/100:0.0498026218	((Cryptococcus_sp._MF13:0.0000010248	Cryptococcus_sp._MF34:0.0018547827)98.2/100:0.0270917755	(Cryptococcus_tetragattii_CBS11718:0.0038820791	Cryptococcus_tetragattii_IND107:0.0018412161)99.3/100:0.0320127638)73.2/83:0.0181328948)65.8/80:0.0185853861)58.7/81:0.0063149276	(Cryptococcus_deuterogattii_CBS10090:0.0077619077	Cryptococcus_deuterogattii_R265:0.0036470789)99.9/100:0.0540097149)100/100:0.1035826154	((Cryptococcus_deneoformans_NIH12:0.0093676877	Cryptococcus_deneoformans_NIH433:0.0022814535)99.9/100:0.0653587344	(((Cryptococcus_neoformans_125.91:0.0042031145	Cryptococcus_neoformans_H99:0.0013482606)78.9/74:0.0037404915	(((Cryptococcus_neoformans_Bt1:0.0055950277	Cryptococcus_neoformans_Bt206:0.0000010248)76.3/85:0.0023690583	Cryptococcus_neoformans_Bt22:0.0070902765)39.9/61:0.0023253268	Cryptococcus_neoformans_Ftc555-1:0.0042268054)79.4/85:0.0035819726)0/48:0.0000021954	(Cryptococcus_neoformans_PMHc1023.ENR:0.0018618179	Cryptococcus_neoformans_T4:0.0000010248)63.7/81:0.0048250419)99/100:0.0476749697)99.8/100:0.0765918905)100/100:0.1418194463	((((Cryptococcus_sp._DSM108351:0.0000010248	((Cryptococcus_sp._DSM108352:0.0000010248	Cryptococcus_sp._NCYC1536:0.0000010248)0/19:0.0000010248	Cryptococcus_sp._DSM111205:0.0000010248)0/37:0.0000010248)0/25:0.0000010248	Cryptococcus_sp._DSM111204:0.0000010248)0/75:0.0000030148	Cryptococcus_sp._DSM117830:0.0018628775)99.9/100:0.0674483636	(Cryptococcus_sp._DSM109063:0.0247960250	Cryptococcus_sp._OR918:0.0272794786)68.4/84:0.0262427992)100/100:0.2737563275)91.2/57:0.0494884700	((Cryptococcus_depauperatus_CBS7841:0.0088951581	Cryptococcus_depauperatus_CBS7855:0.0059796347)100/100:0.3649811583	Kwoniella_shandongensis_CBS12478:0.5141484155)85.6/53:0.0383176834)68.6/63:0.0213021713	Cryptococcus_sp._CMW60451:0.4137387929)100/100:0.1559213932	Cryptococcus_sp._OR849:0.0290612114)98.6/100:0.0434672566	Cryptococcus_floricola_DSM27421:0.0093097369)2.8/48:0.0038429994	Cryptococcus_wingfieldii_CBS7118:0.0329512494)99.9/100:0.0268834400);
(Cryptococcus_amylolentus_CBS6039:0.0000010000	Cryptococcus_amylolentus_CBS6273:0.0000010000	(((((((Cryptococcus_bacillisporus_CA1280:0.0032082779	Cryptococcus_bacillisporus_CA1873:0.0000010000)35.5/61:0.0032098662	(Cryptococcus_decagattii_7685027:0.0000010000	Cryptococcus_decagattii_CBS11687:0.0342550043)91.3/92:0.0081487538)89.2/93:0.0080961591	(((Cryptococcus_deuterogattii_CBS10090:0.0000010000	Cryptococcus_deuterogattii_R265:0.0000010000)97.6/89:0.0101744006	(Cryptococcus_sp._MF13:0.0025287229	Cryptococcus_sp._MF34:0.0000010000)0/37:0.0000010000)72.7/43:0.0023493917	((Cryptococcus_gattii_E566:0.0000010000	Cryptococcus_gattii_WM276:0.0000010000)97/100:0.0153135217	(Cryptococcus_tetragattii_CBS11718:0.0025333862	Cryptococcus_tetragattii_IND107:0.0000010000)75/84:0.0030700272)81/59:0.0049437905)70.2/48:0.0052688432)93.8/91:0.0231115194	((Cryptococcus_deneoformans_NIH12:0.0000010000	Cryptococcus_deneoformans_NIH433:0.0000010000)99.8/100:0.0562616486	((Cryptococcus_neoformans_125.91:0.0000010000	((((Cryptococcus_neoformans_Bt1:0.0000010000	Cryptococcus_neoformans_Bt206:0.0000010000)0/36:0.0000010000	Cryptococcus_neoformans_Ftc555-1:0.0000010000)0/41:0.0000010000	(Cryptococcus_neoformans_PMHc1023.ENR:0.0000010000	Cryptococcus_neoformans_T4:0.0000010000)92.9/99:0.0051269064)86.7/93:0.0025642506	Cryptococcus_neoformans_Bt22:0.0025709908)0/24:0.0000010000)0/35:0.0000010000	Cryptococcus_neoformans_H99:0.0025642554)96.9/99:0.0256351373)92.7/91:0.0190111048)100/99:0.1245553453	(((Cryptococcus_depauperatus_CBS7841:0.0000010000	Cryptococcus_depauperatus_CBS7855:0.0000010000)99.8/100:0.1070213382	(((((Cryptococcus_sp._DSM108351:0.0000010000	Cryptococcus_sp._DSM111204:0.0000010000)0/7:0.0000010000	Cryptococcus_sp._DSM111205:0.0000010000)0/1:0.0000010000	(Cryptococcus_sp._DSM108352:0.0000010000	(Cryptococcus_sp._DSM117830:0.0000010000	Cryptococcus_sp._NCYC1536:0.0000010000)0/10:0.0000010000)0/11:0.0000010000)99.8/100:0.0433808368	(Cryptococcus_sp._DSM109063:0.0567973221	Cryptococcus_sp._OR918:0.0116104236)74.6/87:0.0036404319)78.8/82:0.0310835865	Kwoniella_shandongensis_CBS12478:0.1553625076)98.8/100:0.0660731155)70.6/76:0.0064281371	Cryptococcus_sp._CMW60451:0.6678229953)48.7/58:0.0120807089)100/100:0.1008454371	Cryptococcus_sp._OR849:0.0051353921)96.5/99:0.0196731869	(Cryptococcus_floricola_DSM27421:0.0183167121	Cryptococcus_wingfieldii_CBS7118:0.0341152642)89.1/96:0.0111519225)95.3/100:0.0191694028);
(Cryptococcus_amylolentus_CBS6039:0.0000010000	Cryptococcus_amylolentus_CBS6273:0.0013596021	((((((((((Cryptococcus_bacillisporus_CA1280:0.0013834897	Cryptococcus_bacillisporus_CA1873:0.0041539357)94.4/100:0.0055650954	(Cryptococcus_decagattii_7685027:0.0000010000	Cryptococcus_decagattii_CBS11687:0.0055160334)100/100:0.0153850100)72.6/91:0.0017636497	(Cryptococcus_gattii_E566:0.0013715206	Cryptococcus_gattii_WM276:0.0027932714)100/100:0.0225934865)89.8/93:0.0049205410	(Cryptococcus_deuterogattii_CBS10090:0.0000020634	Cryptococcus_deuterogattii_R265:0.0015882026)99.9/100:0.0270394364)32.7/56:0.0022624781	((Cryptococcus_sp._MF13:0.0083064792	Cryptococcus_sp._MF34:0.0000010000)98.4/100:0.0117180427	(Cryptococcus_tetragattii_CBS11718:0.0000010000	Cryptococcus_tetragattii_IND107:0.0000010000)98.6/100:0.0109385324)42.3/74:0.0032785494)99.7/100:0.0540931633	((Cryptococcus_deneoformans_NIH12:0.0051064910	Cryptococcus_deneoformans_NIH433:0.0033404501)99.6/100:0.0231311382	((((Cryptococcus_neoformans_125.91:0.0000010000	Cryptococcus_neoformans_H99:0.0013920005)90.3/98:0.0027923196	(Cryptococcus_neoformans_Bt1:0.0013977745	Cryptococcus_neoformans_Bt206:0.0027960543)85.8/98:0.0027926302)93.4/94:0.0054800376	(Cryptococcus_neoformans_Bt22:0.0013911842	Cryptococcus_neoformans_Ftc555-1:0.0013886990)93.4/98:0.0043477552)60.1/76:0.0027820693	(Cryptococcus_neoformans_PMHc1023.ENR:0.0013780071	Cryptococcus_neoformans_T4:0.0055993511)90.5/98:0.0043748694)100/99:0.0310448700)87.9/86:0.0263662312)100/100:0.2293095183	((((((Cryptococcus_sp._DSM108351:0.0000010000	(Cryptococcus_sp._DSM108352:0.0000010000	Cryptococcus_sp._DSM111205:0.0000010000)0/11:0.0000010000)0/9:0.0000010000	Cryptococcus_sp._DSM111204:0.0000010000)0/8:0.0000010000	Cryptococcus_sp._NCYC1536:0.0000010000)75.5/92:0.0013318728	Cryptococcus_sp._DSM117830:0.0014233117)100/100:0.0849390399	(Cryptococcus_sp._DSM109063:0.0324905358	Cryptococcus_sp._OR918:0.0369057036)94.9/99:0.0382798028)100/100:0.3184231556	Kwoniella_shandongensis_CBS12478:0.4248965525)99.7/100:0.1468705483)90.1/83:0.0551090581	((Cryptococcus_depauperatus_CBS7841:0.0139261580	Cryptococcus_depauperatus_CBS7855:0.0041024425)100/100:0.5945840001	Cryptococcus_sp._CMW60451:0.4297759321)44.7/66:0.0661166871)100/100:0.3026162414	Cryptococcus_sp._OR849:0.0575997668)100/100:0.0692602588	(Cryptococcus_floricola_DSM27421:0.0110457795	Cryptococcus_wingfieldii_CBS7118:0.0145512607)17.4/65:0.0052648411)96.9/100:0.0134496114);
(Cryptococcus_amylolentus_CBS6039:0.0015489984	Cryptococcus_amylolentus_CBS6273:0.0000010000	((((((((((((Cryptococcus_bacillisporus_CA1280:0.0000010000	Cryptococcus_bacillisporus_CA1873:0.0000010000)96.8/100:0.0075935332	(Cryptococcus_decagattii_7685027:0.0015040916	Cryptococcus_decagattii_CBS11687:0.0000010000)95.9/100:0.0060516501)74.8/89:0.0015689088	(Cryptococcus_gattii_E566:0.0000010000	Cryptococcus_gattii_WM276:0.0000010000)99.1/100:0.0091823653)88.1/67:0.0030278687	(Cryptococcus_tetragattii_CBS11718:0.0000010000	Cryptococcus_tetragattii_IND107:0.0015047118)96.4/99:0.0060983964)73.6/64:0.0014173665	(Cryptococcus_sp._MF13:0.0000010000	Cryptococcus_sp._MF34:0.0000010000)98.3/100:0.0091264361)90.2/73:0.0056320073	(Cryptococcus_deuterogattii_CBS10090:0.0029943019	Cryptococcus_deuterogattii_R265:0.0030389179)97.5/100:0.0111729106)99.8/100:0.0239212629	(((Cryptococcus_neoformans_125.91:0.0000010000	((Cryptococcus_neoformans_Bt206:0.0000010000	Cryptococcus_neoformans_PMHc1023.ENR:0.0000010000)0/15:0.0000010000	((Cryptococcus_neoformans_Bt22:0.0000010000	Cryptococcus_neoformans_Ftc555-1:0.0000010000)92.1/98:0.0045774535	Cryptococcus_neoformans_H99:0.0015229972)0/14:0.0000010000)0/15:0.0000010000)0/17:0.0000010000	Cryptococcus_neoformans_Bt1:0.0000010000)0/26:0.0000010000	Cryptococcus_neoformans_T4:0.0015210982)98/100:0.0140962192)79.5/83:0.0061923784	(Cryptococcus_deneoformans_NIH12:0.0030545429	Cryptococcus_deneoformans_NIH433:0.0030802488)95.6/98:0.0161274358)100/100:0.0975241292	(Cryptococcus_sp._CMW60451:0.1864603318	(((((Cryptococcus_sp._DSM108351:0.0000010000	Cryptococcus_sp._NCYC1536:0.0000010000)0/39:0.0000010000	Cryptococcus_sp._DSM117830:0.0000010000)0/76:0.0000010000	(Cryptococcus_sp._DSM108352:0.0000010000	(Cryptococcus_sp._DSM111204:0.0000010000	Cryptococcus_sp._DSM111205:0.0000010000)0/22:0.0000010000)81.1/92:0.0014284905)99.7/100:0.0575347426	(Cryptococcus_sp._DSM109063:0.0227085609	Cryptococcus_sp._OR918:0.0150457328)93/96:0.0251257648)100/100:0.1699586712	Kwoniella_shandongensis_CBS12478:0.3198918978)99.6/100:0.1295428837)87.3/86:0.0520541060)29.8/63:0.0190506695	(Cryptococcus_depauperatus_CBS7841:0.0119556709	Cryptococcus_depauperatus_CBS7855:0.0113918470)100/100:0.1576862280)100/100:0.1512690837	Cryptococcus_sp._OR849:0.0263947556)97.9/99:0.0320044578	(Cryptococcus_floricola_DSM27421:0.0061534507	Cryptococcus_wingfieldii_CBS7118:0.0093385622)72.9/92:0.0014682466)98.3/100:0.0110480702);
(Cryptococcus_amylolentus_CBS6039:0.0070015229	Cryptococcus_amylolentus_CBS6273:0.0114327698	(((((((((((Cryptococcus_bacillisporus_CA1280:0.0044569015	Cryptococcus_bacillisporus_CA1873:0.0000010000)94.1/98:0.0067411372	(Cryptococcus_decagattii_7685027:0.0066793563	Cryptococcus_decagattii_CBS11687:0.0022251413)72.8/94:0.0022024741)98.6/100:0.0134455830	(Cryptococcus_sp._MF13:0.0022034919	Cryptococcus_sp._MF34:0.0022075099)89.1/96:0.0044251507)0/69:0.0000010000	((Cryptococcus_gattii_E566:0.0000010000	Cryptococcus_gattii_WM276:0.0000010000)97.4/100:0.0088971274	(Cryptococcus_tetragattii_CBS11718:0.0000010000	Cryptococcus_tetragattii_IND107:0.0000010000)96.3/99:0.0089520802)0/33:0.0000010000)80.5/86:0.0041553005	(Cryptococcus_deuterogattii_CBS10090:0.0000010000	Cryptococcus_deuterogattii_R265:0.0022032301)95.4/98:0.0115162332)97.9/100:0.0310705981	((Cryptococcus_deneoformans_NIH12:0.0046986751	Cryptococcus_deneoformans_NIH433:0.0023001282)99.8/100:0.0325334706	((Cryptococcus_neoformans_125.91:0.0000010000	Cryptococcus_neoformans_H99:0.0022392386)95.7/99:0.0089628239	(Cryptococcus_neoformans_Bt1:0.0023110480	(Cryptococcus_neoformans_Bt206:0.0067177649	((Cryptococcus_neoformans_Bt22:0.0000010000	Cryptococcus_neoformans_Ftc555-1:0.0000010000)0/47:0.0000010000	(Cryptococcus_neoformans_PMHc1023.ENR:0.0000010000	Cryptococcus_neoformans_T4:0.0022359905)90.6/97:0.0044703828)0/64:0.0000010000)0/62:0.0022292284)0/54:0.0000010000)99.9/100:0.0314663300)80.1/87:0.0089514644)99.9/100:0.0893190874	((Cryptococcus_depauperatus_CBS7841:0.0198188087	Cryptococcus_depauperatus_CBS7855:0.0073834709)100/100:0.3298266571	Cryptococcus_sp._CMW60451:0.2198363372)84.8/84:0.0294887300)86.4/83:0.0403450822	((((Cryptococcus_sp._DSM108351:0.0000010000	Cryptococcus_sp._NCYC1536:0.0000010000)80.5/97:0.0021776796	(((Cryptococcus_sp._DSM108352:0.0000010000	Cryptococcus_sp._DSM117830:0.0000010000)0/20:0.0000010000	Cryptococcus_sp._DSM111205:0.0000010000)0/12:0.0000010000	Cryptococcus_sp._DSM111204:0.0000010000)0/66:0.0000010000)98.7/100:0.0571348098	(Cryptococcus_sp._DSM109063:0.0508715254	Cryptococcus_sp._OR918:0.0291289775)99.2/99:0.0627280543)100/100:0.1807590633	Kwoniella_shandongensis_CBS12478:0.2589832049)96.7/95:0.0809111861)100/100:0.1790060926	Cryptococcus_sp._OR849:0.0571371178)96.6/92:0.0453094135	Cryptococcus_wingfieldii_CBS7118:0.0093666661)36.5/60:0.0025008751	Cryptococcus_floricola_DSM27421:0.0162176485)30.5/61:0.0136561962);
(Cryptococcus_amylolentus_CBS6039:0.0075168641	Cryptococcus_amylolentus_CBS6273:0.0029872134	(((((((((((Cryptococcus_bacillisporus_CA1280:0.0000010000	Cryptococcus_bacillisporus_CA1873:0.0000010000)86.7/97:0.0027182934	(Cryptococcus_decagattii_7685027:0.0027085487	Cryptococcus_decagattii_CBS11687:0.0000010000)95.9/100:0.0054540058)92.6/97:0.0041003053	(Cryptococcus_gattii_E566:0.0013623999	Cryptococcus_gattii_WM276:0.0013883591)96.1/99:0.0054338642)88.5/86:0.0027076044	(Cryptococcus_sp._MF13:0.0000010000	Cryptococcus_sp._MF34:0.0000010000)97.2/100:0.0054097539)0/44:0.0000010000	(Cryptococcus_tetragattii_CBS11718:0.0000010000	Cryptococcus_tetragattii_IND107:0.0000010000)99.5/100:0.0108733229)79.5/79:0.0024649733	(Cryptococcus_deuterogattii_CBS10090:0.0013427061	Cryptococcus_deuterogattii_R265:0.0026995924)99.1/100:0.0111579929)100/100:0.0380011180	((((Cryptococcus_neoformans_125.91:0.0000010000	Cryptococcus_neoformans_H99:0.0013810284)86.9/91:0.0013491443	Cryptococcus_neoformans_Bt206:0.0000010000)0/50:0.0000010000	Cryptococcus_neoformans_Bt1:0.0026851739)83/88:0.0024538002	((Cryptococcus_neoformans_Bt22:0.0013371403	Cryptococcus_neoformans_Ftc555-1:0.0000010000)94.6/99:0.0040255696	(Cryptococcus_neoformans_PMHc1023.ENR:0.0013524432	Cryptococcus_neoformans_T4:0.0013413373)76.5/95:0.0013427428)74.2/86:0.0015777105)99.9/97:0.0262515866)41.2/65:0.0063570071	(Cryptococcus_deneoformans_NIH12:0.0013306237	Cryptococcus_deneoformans_NIH433:0.0000010000)94.4/99:0.0163423429)100/100:0.1948363046	(((Cryptococcus_depauperatus_CBS7841:0.0074393870	Cryptococcus_depauperatus_CBS7855:0.0070349275)100/100:0.2580617080	Cryptococcus_sp._CMW60451:0.2613812070)64.8/74:0.0745053985	((((Cryptococcus_sp._DSM108351:0.0000010000	Cryptococcus_sp._NCYC1536:0.0000010000)83.9/95:0.0043557400	(((Cryptococcus_sp._DSM108352:0.0000010000	Cryptococcus_sp._DSM117830:0.0000010000)0/20:0.0000010000	Cryptococcus_sp._DSM111204:0.0000010000)0/13:0.0000010000	Cryptococcus_sp._DSM111205:0.0000010000)93/98:0.0073920199)99.7/100:0.0873117193	(Cryptococcus_sp._DSM109063:0.0709304835	Cryptococcus_sp._OR918:0.0249339571)87.8/95:0.0325506805)100/100:0.3106499738	Kwoniella_shandongensis_CBS12478:0.6748620975)100/100:0.3618182591)84/87:0.0895712358)100/100:0.4419338931	Cryptococcus_sp._OR849:0.0852197082)99.6/100:0.0816485119	(Cryptococcus_floricola_DSM27421:0.0137136430	Cryptococcus_wingfieldii_CBS7118:0.0125120471)81.8/89:0.0049664676)84.5/92:0.0085390259);
(Cryptococcus_amylolentus_CBS6039:0.0000009999	Cryptococcus_amylolentus_CBS6273:0.0000009999	((((((((((((Cryptococcus_bacillisporus_CA1280:0.0000009999	Cryptococcus_bacillisporus_CA1873:0.0000009999)79.7/97:0.0034721069	(Cryptococcus_decagattii_7685027:0.0000009999	Cryptococcus_decagattii_CBS11687:0.0069236097)93.6/99:0.0104104675)78.4/98:0.0061732605	(Cryptococcus_gattii_E566:0.0034241521	Cryptococcus_gattii_WM276:0.0000009999)87.5/97:0.0091318146)89.1/96:0.0089961220	(Cryptococcus_sp._MF13:0.0000009999	Cryptococcus_sp._MF34:0.0000009999)98.9/100:0.0211033925)75.5/80:0.0031134983	(Cryptococcus_tetragattii_CBS11718:0.0000009999	Cryptococcus_tetragattii_IND107:0.0000009999)93.2/99:0.0106400808)94.1/94:0.0240800827	(Cryptococcus_deuterogattii_CBS10090:0.0033719630	Cryptococcus_deuterogattii_R265:0.0000009999)88.2/95:0.0144586425)37.7/60:0.0240801713	((Cryptococcus_deneoformans_NIH12:0.0000009999	Cryptococcus_deneoformans_NIH433:0.0000009999)97.3/99:0.0301541280	(((Cryptococcus_neoformans_125.91:0.0000009999	Cryptococcus_neoformans_H99:0.0034274849)82.8/98:0.0034266055	(Cryptococcus_neoformans_Bt1:0.0034275077	Cryptococcus_neoformans_Bt206:0.0000009999)83.3/97:0.0034255598)0/48:0.0000009999	((Cryptococcus_neoformans_Bt22:0.0000009999	Cryptococcus_neoformans_Ftc555-1:0.0000009999)72.4/88:0.0034697528	(Cryptococcus_neoformans_PMHc1023.ENR:0.0000009999	Cryptococcus_neoformans_T4:0.0000009999)0/67:0.0000009999)90.2/97:0.0069216509)99.5/100:0.0462346671)88.9/94:0.0310351650)100/100:0.1961504182	(Cryptococcus_depauperatus_CBS7841:0.0292939505	Cryptococcus_depauperatus_CBS7855:0.0192748534)100/100:0.3782340045)68.8/42:0.0430926996	((((((((Cryptococcus_sp._DSM108351:0.0000009999	Cryptococcus_sp._DSM108352:0.0000009999)0/27:0.0000009999	Cryptococcus_sp._DSM111205:0.0000009999)0/13:0.0000009999	Cryptococcus_sp._DSM111204:0.0000009999)0/14:0.0000009999	Cryptococcus_sp._NCYC1536:0.0000009999)0/14:0.0000009999	Cryptococcus_sp._DSM117830:0.0000009999)100/100:0.1601081037	Cryptococcus_sp._DSM109063:0.0505793462)40.9/63:0.0375289405	Cryptococcus_sp._OR918:0.0438132025)99.9/100:0.2424584710	Kwoniella_shandongensis_CBS12478:0.4837185887)92.5/89:0.1128261096)43.1/33:0.0322810199	Cryptococcus_sp._CMW60451:0.4017886174)99.8/100:0.1524505421	Cryptococcus_sp._OR849:0.1598569620)87.9/93:0.0664130005	(Cryptococcus_floricola_DSM27421:0.0464335922	Cryptococcus_wingfieldii_CBS7118:0.0190769565)91/96:0.0257421965)98.8/100:0.0482770139);
(Cryptococcus_amylolentus_CBS6039:0.0052814256	Cryptococcus_amylolentus_CBS6273:0.0013529718	(((((((((((Cryptococcus_bacillisporus_CA1280:0.0039275250	Cryptococcus_bacillisporus_CA1873:0.0078940100)96.2/100:0.0091169277	(Cryptococcus_decagattii_7685027:0.0052448920	Cryptococcus_decagattii_CBS11687:0.0025709082)100/100:0.0241001757)99/100:0.0133199003	(Cryptococcus_gattii_E566:0.0013034012	Cryptococcus_gattii_WM276:0.0039404099)100/100:0.0212764633)91.8/93:0.0081109546	(Cryptococcus_tetragattii_CBS11718:0.0014740919	Cryptococcus_tetragattii_IND107:0.0063751198)100/100:0.0348811495)50.6/66:0.0035914287	(Cryptococcus_sp._MF13:0.0000009999	Cryptococcus_sp._MF34:0.0012978458)100/100:0.0400132544)52.3/67:0.0071341127	(Cryptococcus_deuterogattii_CBS10090:0.0051743200	Cryptococcus_deuterogattii_R265:0.0039495469)100/100:0.0381216406)100/100:0.0955844009	((Cryptococcus_deneoformans_NIH12:0.0049048796	Cryptococcus_deneoformans_NIH433:0.0082169290)100/100:0.0557855117	(((Cryptococcus_neoformans_125.91:0.0091087593	Cryptococcus_neoformans_H99:0.0013390201)88.2/90:0.0039189283	((Cryptococcus_neoformans_Bt1:0.0026040032	Cryptococcus_neoformans_Bt206:0.0012993858)0/61:0.0000021970	(Cryptococcus_neoformans_Bt22:0.0012989536	Cryptococcus_neoformans_Ftc555-1:0.0013009110)92.5/99:0.0039061360)79.9/89:0.0013347271)94.6/100:0.0074185311	(Cryptococcus_neoformans_PMHc1023.ENR:0.0052225056	Cryptococcus_neoformans_T4:0.0026085141)96.4/100:0.0082725322)100/100:0.0429970448)98.4/100:0.0356673958)100/100:0.2190582563	((Cryptococcus_depauperatus_CBS7841:0.0182161873	Cryptococcus_depauperatus_CBS7855:0.0107548037)100/100:0.8574924108	Cryptococcus_sp._CMW60451:0.2509795899)98.9/96:0.1309329615)63/72:0.0385242576	(((((Cryptococcus_sp._DSM108351:0.0000009999	Cryptococcus_sp._DSM117830:0.0000009999)0/67:0.0000009999	((Cryptococcus_sp._DSM108352:0.0000009999	Cryptococcus_sp._NCYC1536:0.0000009999)0/29:0.0000009999	Cryptococcus_sp._DSM111205:0.0000009999)0/66:0.0000009999)74.2/88:0.0013625403	Cryptococcus_sp._DSM111204:0.0000022975)100/100:0.2493855526	(Cryptococcus_sp._DSM109063:0.1217471052	Cryptococcus_sp._OR918:0.1529764922)96.3/99:0.0806534032)100/100:0.3834300610	Kwoniella_shandongensis_CBS12478:0.8525898758)86.9/84:0.0992845510)100/100:0.3101343355	Cryptococcus_sp._OR849:0.0867473251)100/100:0.1060105436	(Cryptococcus_floricola_DSM27421:0.0199317146	Cryptococcus_wingfieldii_CBS7118:0.0378916987)18.5/69:0.0032561801)100/100:0.0437471216);
(Cryptococcus_amylolentus_CBS6039:0.0044613164	Cryptococcus_amylolentus_CBS6273:0.0000010000	(((((((((Cryptococcus_bacillisporus_CA1280:0.0000026401	(Cryptococcus_decagattii_7685027:0.0000010000	Cryptococcus_decagattii_CBS11687:0.0154164050)83.7/71:0.0050440040)44/60:0.0050819855	Cryptococcus_bacillisporus_CA1873:0.0000022346)79.8/44:0.0050836824	(Cryptococcus_sp._MF13:0.0000010000	Cryptococcus_sp._MF34:0.0000010000)80.5/94:0.0081556920)53.6/59:0.0014057361	(((Cryptococcus_deuterogattii_CBS10090:0.0000010000	(Cryptococcus_gattii_E566:0.0000010000	Cryptococcus_gattii_WM276:0.0000010000)97.7/97:0.0183613176)70.9/67:0.0044805795	Cryptococcus_deuterogattii_R265:0.0000027688)85/71:0.0044765123	(Cryptococcus_tetragattii_CBS11718:0.0000010000	Cryptococcus_tetragattii_IND107:0.0000010000)0/31:0.0000010000)0/16:0.0000020227)71.9/61:0.0078727700	((Cryptococcus_deneoformans_NIH12:0.0090382248	Cryptococcus_deneoformans_NIH433:0.0044415110)86.1/87:0.0125698326	((((Cryptococcus_neoformans_125.91:0.0000010000	(Cryptococcus_neoformans_Bt206:0.0000010000	(Cryptococcus_neoformans_Bt22:0.0000010000	Cryptococcus_neoformans_Ftc555-1:0.0000010000)0/26:0.0000010000)0/5:0.0000010000)0/10:0.0000010000	Cryptococcus_neoformans_Bt1:0.0044248616)0/7:0.0000010000	Cryptococcus_neoformans_H99:0.0000010000)75.5/91:0.0041714823	(Cryptococcus_neoformans_PMHc1023.ENR:0.0044563615	Cryptococcus_neoformans_T4:0.0000010000)85.4/95:0.0092922083)98.6/95:0.0406307065)65.9/72:0.0134312623)100/100:0.1289103457	(((((((Cryptococcus_sp._DSM108351:0.0000010000	Cryptococcus_sp._DSM111205:0.0000010000)0/29:0.0000010000	Cryptococcus_sp._DSM108352:0.0000010000)0/23:0.0000010000	Cryptococcus_sp._DSM117830:0.0000010000)0/8:0.0000010000	Cryptococcus_sp._NCYC1536:0.0000010000)0/14:0.0000010000	Cryptococcus_sp._DSM111204:0.0000010000)98.7/100:0.0595364006	(Cryptococcus_sp._DSM109063:0.0150493547	Cryptococcus_sp._OR918:0.0128526493)78.2/90:0.0192080565)97.2/99:0.0740854998	Kwoniella_shandongensis_CBS12478:0.1001268541)98.8/100:0.1103385411)3.5/80:0.0051119040	((Cryptococcus_depauperatus_CBS7841:0.0032049249	Cryptococcus_depauperatus_CBS7855:0.0058362310)100/100:0.2562518762	Cryptococcus_sp._CMW60451:0.1915777553)97/99:0.0961134094)100/100:0.1855666907	Cryptococcus_sp._OR849:0.0255760070)98.5/99:0.0651238805	(Cryptococcus_floricola_DSM27421:0.0044734920	Cryptococcus_wingfieldii_CBS7118:0.0090722785)81/95:0.0119895960)87.7/96:0.0155473878);
(Cryptococcus_amylolentus_CBS6039:0.0000010005	Cryptococcus_amylolentus_CBS6273:0.0013249036	(((((((((Cryptococcus_bacillisporus_CA1280:0.0110989056	Cryptococcus_bacillisporus_CA1873:0.0012202910)74.3/95:0.0012871279	(Cryptococcus_decagattii_7685027:0.0061063886	Cryptococcus_decagattii_CBS11687:0.0074420474)99.5/100:0.0139178782)95.3/99:0.0050401498	(Cryptococcus_gattii_E566:0.0031570603	Cryptococcus_gattii_WM276:0.0036948945)96.1/99:0.0063963534)84.7/94:0.0024680616	(Cryptococcus_deuterogattii_CBS10090:0.0011799235	Cryptococcus_deuterogattii_R265:0.0023647406)100/100:0.0229815513)32.4/57:0.0062561334	((Cryptococcus_sp._MF13:0.0023716078	Cryptococcus_sp._MF34:0.0000010005)96.1/99:0.0061027786	(Cryptococcus_tetragattii_CBS11718:0.0023808554	Cryptococcus_tetragattii_IND107:0.0011972830)98.5/100:0.0094939674)85.1/92:0.0047157845)100/100:0.0523368132	((Cryptococcus_deneoformans_NIH12:0.0000010005	Cryptococcus_deneoformans_NIH433:0.0000010005)99.5/100:0.0256526359	((Cryptococcus_neoformans_125.91:0.0000010005	Cryptococcus_neoformans_H99:0.0011831595)92/99:0.0035619281	(((Cryptococcus_neoformans_Bt1:0.0011854401	Cryptococcus_neoformans_Bt206:0.0000010005)92.9/98:0.0035779764	(Cryptococcus_neoformans_PMHc1023.ENR:0.0000010005	Cryptococcus_neoformans_T4:0.0011824243)87.1/94:0.0023615725)89.4/90:0.0023913729	(Cryptococcus_neoformans_Bt22:0.0011849599	Cryptococcus_neoformans_Ftc555-1:0.0011840488)88.8/95:0.0023806367)0/49:0.0000010005)100/100:0.0291833758)97.4/99:0.0309617709)99.5/100:0.0787148028	(((Cryptococcus_depauperatus_CBS7841:0.0069050109	Cryptococcus_depauperatus_CBS7855:0.0005995113)100/100:0.3033270730	Cryptococcus_sp._CMW60451:0.2660441063)99.6/99:0.0880447009	(((((Cryptococcus_sp._DSM108351:0.0000010005	Cryptococcus_sp._NCYC1536:0.0000010005)0/71:0.0000010005	Cryptococcus_sp._DSM111205:0.0000010005)0/71:0.0000010005	((Cryptococcus_sp._DSM108352:0.0000010005	Cryptococcus_sp._DSM111204:0.0000010005)0/67:0.0000010005	Cryptococcus_sp._DSM117830:0.0000010005)95.3/100:0.0125911033)100/100:0.1048277617	(Cryptococcus_sp._DSM109063:0.1408545148	Cryptococcus_sp._OR918:0.0369653996)91.5/95:0.0327447502)100/100:0.2406439497	Kwoniella_shandongensis_CBS12478:0.2894881953)99.4/100:0.1039986184)73.5/82:0.0360783407)100/100:0.2937464029	Cryptococcus_sp._OR849:0.0470305514)95.3/95:0.0278147500	(Cryptococcus_floricola_DSM27421:0.0271024041	Cryptococcus_wingfieldii_CBS7118:0.0279202171)20.9/63:0.0062816665)98.3/100:0.0172633167);
(Cryptococcus_amylolentus_CBS6039:0.0023199224	Cryptococcus_amylolentus_CBS6273:0.0000010000	(((((((((Cryptococcus_bacillisporus_CA1280:0.0000010000	Cryptococcus_bacillisporus_CA1873:0.0020867627)88.2/94:0.0042015930	(Cryptococcus_decagattii_7685027:0.0000010000	Cryptococcus_decagattii_CBS11687:0.0021083971)98.7/100:0.0149622998)94.4/97:0.0063602046	((Cryptococcus_gattii_E566:0.0000010000	Cryptococcus_gattii_WM276:0.0000010000)99.4/100:0.0148691042	((Cryptococcus_sp._MF13:0.0000010000	Cryptococcus_sp._MF34:0.0020967370)82.9/97:0.0020940076	(Cryptococcus_tetragattii_CBS11718:0.0020992616	Cryptococcus_tetragattii_IND107:0.0000010000)97.4/100:0.0084641145)0/56:0.0000010000)81.8/81:0.0021127106)0/55:0.0000010000	(Cryptococcus_deuterogattii_CBS10090:0.0000010000	Cryptococcus_deuterogattii_R265:0.0000010000)98.9/100:0.0171382401)99/100:0.0536194511	((Cryptococcus_deneoformans_NIH12:0.0000010000	Cryptococcus_deneoformans_NIH433:0.0021010668)94.1/95:0.0123921020	((((Cryptococcus_neoformans_125.91:0.0000010000	Cryptococcus_neoformans_H99:0.0000010000)0/25:0.0000010000	((Cryptococcus_neoformans_Bt1:0.0041863467	Cryptococcus_neoformans_T4:0.0041718510)0/53:0.0000010000	(Cryptococcus_neoformans_Bt206:0.0000010000	Cryptococcus_neoformans_PMHc1023.ENR:0.0000010000)0/51:0.0000010000)91.9/92:0.0020884098)0/24:0.0000010000	Cryptococcus_neoformans_Bt22:0.0000010000)0/37:0.0000010000	Cryptococcus_neoformans_Ftc555-1:0.0020922819)92.9/98:0.0088405998)87.1/89:0.0169700467)99.9/100:0.1595152946	((Cryptococcus_depauperatus_CBS7841:0.0182504129	Cryptococcus_depauperatus_CBS7855:0.0107329000)100/100:0.1888621900	Cryptococcus_sp._CMW60451:0.1428647639)93.6/89:0.0615423313)81.2/80:0.0448240738	((((((Cryptococcus_sp._DSM108351:0.0000010000	(Cryptococcus_sp._DSM108352:0.0000010000	Cryptococcus_sp._DSM111204:0.0000010000)0/33:0.0000010000)0/29:0.0000010000	Cryptococcus_sp._DSM117830:0.0000010000)0/25:0.0000010000	Cryptococcus_sp._DSM111205:0.0000010000)0/73:0.0000010000	Cryptococcus_sp._NCYC1536:0.0021553334)98.7/100:0.0510935500	(Cryptococcus_sp._DSM109063:0.0248262617	Cryptococcus_sp._OR918:0.0014866004)88.7/91:0.0244438169)99.2/99:0.0835793516	Kwoniella_shandongensis_CBS12478:0.3020777845)98.4/100:0.1021626020)100/100:0.1923052675	Cryptococcus_sp._OR849:0.0406274584)97/99:0.0452449415	(Cryptococcus_floricola_DSM27421:0.0053233909	Cryptococcus_wingfieldii_CBS7118:0.0194243648)73.6/83:0.0032580184)96.9/100:0.0185437948);
(Cryptococcus_amylolentus_CBS6039:0.0000010000	Cryptococcus_amylolentus_CBS6273:0.0000010000	((((((((Cryptococcus_bacillisporus_CA1280:0.0025598408	(Cryptococcus_gattii_E566:0.0000010000	Cryptococcus_gattii_WM276:0.0000010000)94.5/99:0.0077806167)0/8:0.0000010000	(Cryptococcus_bacillisporus_CA1873:0.0000010000	((Cryptococcus_deuterogattii_CBS10090:0.0025653384	Cryptococcus_deuterogattii_R265:0.0000010000)98.4/100:0.0129805740	((Cryptococcus_sp._MF13:0.0000010000	Cryptococcus_sp._MF34:0.0000010000)88.2/98:0.0051851374	(Cryptococcus_tetragattii_CBS11718:0.0000010000	Cryptococcus_tetragattii_IND107:0.0000010000)93.8/99:0.0077456796)74.4/64:0.0025323268)87.2/76:0.0051730929)83.6/50:0.0025594402)83.2/55:0.0050033712	(Cryptococcus_decagattii_7685027:0.0000010000	Cryptococcus_decagattii_CBS11687:0.0000010000)86.7/95:0.0053128462)99.5/100:0.0322911001	(Cryptococcus_deneoformans_NIH12:0.0025788891	Cryptococcus_deneoformans_NIH433:0.0000010000)90.8/97:0.0126439994)20.1/48:0.0029927389	((((Cryptococcus_neoformans_125.91:0.0000010000	Cryptococcus_neoformans_H99:0.0000010000)91.6/98:0.0051642105	((Cryptococcus_neoformans_Bt1:0.0000010000	(Cryptococcus_neoformans_Bt22:0.0000010000	Cryptococcus_neoformans_Ftc555-1:0.0000010000)0/26:0.0000010000)0/20:0.0000010000	Cryptococcus_neoformans_Bt206:0.0000010000)92/98:0.0051711036)0/57:0.0000022265	Cryptococcus_neoformans_PMHc1023.ENR:0.0000010000)0/18:0.0000010000	Cryptococcus_neoformans_T4:0.0000010000)97/100:0.0196387563)100/100:0.0750227815	(((Cryptococcus_depauperatus_CBS7841:0.0000010000	Cryptococcus_depauperatus_CBS7855:0.0000010000)100/100:0.1365496913	Cryptococcus_sp._CMW60451:0.1263133038)4.2/40:0.0196106465	((((Cryptococcus_sp._DSM108351:0.0000010000	Cryptococcus_sp._DSM111204:0.0000010000)0/16:0.0000010000	((Cryptococcus_sp._DSM108352:0.0000010000	(Cryptococcus_sp._DSM111205:0.0000010000	Cryptococcus_sp._NCYC1536:0.0000010000)0/16:0.0000010000)0/12:0.0000010000	Cryptococcus_sp._DSM117830:0.0140384360)0/7:0.0000010000)96.1/100:0.0241674308	(Cryptococcus_sp._DSM109063:0.0154222120	Cryptococcus_sp._OR918:0.0148059584)66.2/81:0.0122116439)99.6/100:0.0675703243	Kwoniella_shandongensis_CBS12478:0.1274026124)95.5/97:0.0387831603)66.6/57:0.0175976507)99.9/100:0.0840177649	Cryptococcus_sp._OR849:0.0382618190)51.3/79:0.0141164518	(Cryptococcus_floricola_DSM27421:0.0000010000	Cryptococcus_wingfieldii_CBS7118:0.0102998090)37.3/76:0.0060480473)98.8/100:0.0200815110);
(Cryptococcus_amylolentus_CBS6039:0.0000010000	Cryptococcus_amylolentus_CBS6273:0.0020580917	(((((((((((((Cryptococcus_bacillisporus_CA1280:0.0020554775	Cryptococcus_bacillisporus_CA1873:0.0000010000)86.2/97:0.0041004190	(Cryptococcus_decagattii_7685027:0.0021897921	Cryptococcus_decagattii_CBS11687:0.0040923143)99.4/100:0.0146071217)84.2/93:0.0044157723	(Cryptococcus_gattii_E566:0.0000010000	Cryptococcus_gattii_WM276:0.0000010000)95.2/98:0.0080359246)45.2/69:0.0020709310	(Cryptococcus_tetragattii_CBS11718:0.0000010000	Cryptococcus_tetragattii_IND107:0.0000010000)95.1/99:0.0080495029)76.2/89:0.0023352350	(Cryptococcus_sp._MF13:0.0000010000	Cryptococcus_sp._MF34:0.0000010000)99.6/100:0.0168642711)71.1/80:0.0021379310	(Cryptococcus_deuterogattii_CBS10090:0.0020614074	Cryptococcus_deuterogattii_R265:0.0000010000)91.6/95:0.0083324946)100/100:0.0463878411	((((Cryptococcus_neoformans_125.91:0.0000010000	Cryptococcus_neoformans_H99:0.0000010000)0/48:0.0000010000	Cryptococcus_neoformans_Bt206:0.0020843027)0/48:0.0000010000	((Cryptococcus_neoformans_Bt22:0.0000010000	Cryptococcus_neoformans_Ftc555-1:0.0000010000)0/66:0.0000010000	(Cryptococcus_neoformans_PMHc1023.ENR:0.0000010000	Cryptococcus_neoformans_T4:0.0000010000)98.3/100:0.0104863980)44.4/58:0.0020840163)82.3/64:0.0020826299	Cryptococcus_neoformans_Bt1:0.0000010000)97.8/100:0.0206667749)15/50:0.0083258509	(Cryptococcus_deneoformans_NIH12:0.0020752028	Cryptococcus_deneoformans_NIH433:0.0000010000)98.8/100:0.0320648732)100/100:0.1137083696	(Cryptococcus_depauperatus_CBS7841:0.0045772853	Cryptococcus_depauperatus_CBS7855:0.0078075002)100/100:0.2103779236)79.5/53:0.0180306901	(((((Cryptococcus_sp._DSM108351:0.0000010000	Cryptococcus_sp._DSM111205:0.0000010000)0/24:0.0000010000	Cryptococcus_sp._NCYC1536:0.0000010000)0/59:0.0000010000	((Cryptococcus_sp._DSM108352:0.0000010000	Cryptococcus_sp._DSM111204:0.0000010000)0/40:0.0000010000	Cryptococcus_sp._DSM117830:0.0000010000)82.2/96:0.0020721598)99.9/100:0.0489650920	(Cryptococcus_sp._DSM109063:0.0276963230	Cryptococcus_sp._OR918:0.0382393146)96.5/99:0.0318305443)99.9/100:0.0927219378	Kwoniella_shandongensis_CBS12478:0.1971273703)96.5/97:0.0502970614)83.3/62:0.0318829834	Cryptococcus_sp._CMW60451:0.1941242469)100/100:0.1824439433	Cryptococcus_sp._OR849:0.0603268817)98.3/99:0.0503212598	(Cryptococcus_floricola_DSM27421:0.0083381106	Cryptococcus_wingfieldii_CBS7118:0.0083311737)88.5/94:0.0059740861)87/99:0.0065986864);
(Cryptococcus_amylolentus_CBS6039:0.0019894869	Cryptococcus_amylolentus_CBS6273:0.0020545360	((((((((((Cryptococcus_bacillisporus_CA1280:0.0030400418	Cryptococcus_bacillisporus_CA1873:0.0071086587)97.5/99:0.0079676220	(Cryptococcus_decagattii_7685027:0.0029258756	Cryptococcus_decagattii_CBS11687:0.0010855799)100/100:0.0174170979)95.1/98:0.0050118607	(Cryptococcus_gattii_E566:0.0000010088	Cryptococcus_gattii_WM276:0.0000010088)98.2/100:0.0060208992)93.7/99:0.0040342688	(Cryptococcus_sp._MF13:0.0010013592	Cryptococcus_sp._MF34:0.0000010088)100/100:0.0162285037)21.2/54:0.0009918159	((Cryptococcus_deuterogattii_CBS10090:0.0020001916	Cryptococcus_deuterogattii_R265:0.0000010088)100/100:0.0150996296	(Cryptococcus_tetragattii_CBS11718:0.0000010088	Cryptococcus_tetragattii_IND107:0.0000010088)99.3/100:0.0090433785)83.5/87:0.0020840074)99.3/100:0.0304288494	((Cryptococcus_deneoformans_NIH12:0.0043094612	Cryptococcus_deneoformans_NIH433:0.0065678328)100/100:0.0377858822	(((Cryptococcus_neoformans_125.91:0.0000010088	Cryptococcus_neoformans_H99:0.0000010088)97.7/100:0.0058270930	(Cryptococcus_neoformans_Bt1:0.0020010626	Cryptococcus_neoformans_Bt206:0.0009953307)99.1/100:0.0072841978)74.8/63:0.0009606183	((Cryptococcus_neoformans_Bt22:0.0000010088	Cryptococcus_neoformans_Ftc555-1:0.0000010088)97.8/100:0.0052439842	(Cryptococcus_neoformans_PMHc1023.ENR:0.0000010088	Cryptococcus_neoformans_T4:0.0010020432)89.6/97:0.0027930802)75.8/67:0.0010224120)99.7/100:0.0184037467)27.7/63:0.0106978254)100/100:0.1799541568	((((Cryptococcus_sp._DSM108351:0.0000010088	(Cryptococcus_sp._DSM108352:0.0000010088	((Cryptococcus_sp._DSM111204:0.0000010088	Cryptococcus_sp._DSM111205:0.0000010088)0/11:0.0000010088	Cryptococcus_sp._NCYC1536:0.0000010088)0/19:0.0000010088)0/11:0.0000010088)0/17:0.0000010088	Cryptococcus_sp._DSM117830:0.0000010088)100/100:0.1023659293	(Cryptococcus_sp._DSM109063:0.0483834191	Cryptococcus_sp._OR918:0.0496105489)55.3/71:0.0278285329)100/100:0.3251101091	Kwoniella_shandongensis_CBS12478:0.2600468637)99.1/99:0.0821894777)91.6/91:0.0488164145	((Cryptococcus_depauperatus_CBS7841:0.0102948262	Cryptococcus_depauperatus_CBS7855:0.0132167348)100/100:0.4080502145	Cryptococcus_sp._CMW60451:0.2378907607)77.5/83:0.0578817164)100/100:0.3170533773	Cryptococcus_sp._OR849:0.0869752714)99.9/100:0.0671346166	(Cryptococcus_floricola_DSM27421:0.0122701216	Cryptococcus_wingfieldii_CBS7118:0.0123491958)95.3/100:0.0089213363)94.5/100:0.0098248913);
(Cryptococcus_amylolentus_CBS6039:0.0000010000	Cryptococcus_amylolentus_CBS6273:0.0016523571	(((((((((((Cryptococcus_bacillisporus_CA1280:0.0014602436	Cryptococcus_bacillisporus_CA1873:0.0000010000)99.8/100:0.0111790130	(Cryptococcus_decagattii_7685027:0.0000010000	Cryptococcus_decagattii_CBS11687:0.0000010000)99.1/100:0.0120690411)87.6/92:0.0036399393	(Cryptococcus_gattii_E566:0.0000010000	Cryptococcus_gattii_WM276:0.0000010000)97.3/100:0.0073284250)75.3/54:0.0014352808	((Cryptococcus_deuterogattii_CBS10090:0.0014547524	Cryptococcus_deuterogattii_R265:0.0029261232)99.6/100:0.0102850565	(Cryptococcus_sp._MF13:0.0000010000	Cryptococcus_sp._MF34:0.0000010000)96.6/100:0.0058283948)0/50:0.0000010000)33.4/59:0.0037971323	(Cryptococcus_tetragattii_CBS11718:0.0028836242	Cryptococcus_tetragattii_IND107:0.0014894320)99.4/100:0.0140208180)100/100:0.0518966657	((((Cryptococcus_neoformans_125.91:0.0000010000	((Cryptococcus_neoformans_Bt1:0.0000010000	Cryptococcus_neoformans_Bt22:0.0000010000)78.3/93:0.0014512497	Cryptococcus_neoformans_Bt206:0.0029069578)77.6/90:0.0014535423)0/41:0.0000010000	Cryptococcus_neoformans_H99:0.0014541845)0/45:0.0000010000	Cryptococcus_neoformans_Ftc555-1:0.0028992643)94/98:0.0058347320	(Cryptococcus_neoformans_PMHc1023.ENR:0.0000010000	Cryptococcus_neoformans_T4:0.0000010000)89.8/98:0.0044177932)99.8/100:0.0244886882)88.9/93:0.0199616589	(Cryptococcus_deneoformans_NIH12:0.0014421931	Cryptococcus_deneoformans_NIH433:0.0000010000)76.4/91:0.0090056431)100/100:0.2376472077	((Cryptococcus_depauperatus_CBS7841:0.0030838600	Cryptococcus_depauperatus_CBS7855:0.0092042936)100/100:0.3298598475	Cryptococcus_sp._CMW60451:0.3066302158)90.9/70:0.0819794686)11.2/41:0.0684569163	(((Cryptococcus_sp._DSM108351:0.0000010000	(((Cryptococcus_sp._DSM108352:0.0000010000	Cryptococcus_sp._DSM117830:0.0000010000)0/19:0.0000010000	(Cryptococcus_sp._DSM111205:0.0000010000	Cryptococcus_sp._NCYC1536:0.0000010000)0/42:0.0000010000)0/8:0.0000010000	Cryptococcus_sp._DSM111204:0.0000010000)0/9:0.0000010000)99.9/100:0.0873859959	(Cryptococcus_sp._DSM109063:0.0678794594	Cryptococcus_sp._OR918:0.0420894295)82.9/88:0.0272042682)100/100:0.4210873008	Kwoniella_shandongensis_CBS12478:0.4926940308)82.6/81:0.1166814593)100/100:0.3181663057	Cryptococcus_sp._OR849:0.0724902246)91.9/92:0.0482271981	(Cryptococcus_floricola_DSM27421:0.0100388993	Cryptococcus_wingfieldii_CBS7118:0.0100151274)74.8/93:0.0017815841)98.5/100:0.0133707833);
(Cryptococcus_amylolentus_CBS6039:0.0962070493	Cryptococcus_amylolentus_CBS6273:0.0000009975	((((((((Cryptococcus_bacillisporus_CA1280:0.0020884862	Cryptococcus_bacillisporus_CA1873:0.0021400468)95.2/99:0.0085017924	(Cryptococcus_decagattii_7685027:0.0021208906	Cryptococcus_decagattii_CBS11687:0.0000009975)99.8/100:0.0238247029)74.6/85:0.0021338251	((Cryptococcus_gattii_E566:0.0000009975	Cryptococcus_gattii_WM276:0.0000009975)98.9/100:0.0128433656	(Cryptococcus_tetragattii_CBS11718:0.0000009975	Cryptococcus_tetragattii_IND107:0.0021322107)100/100:0.0195570231)73.7/87:0.0019944928)94.1/97:0.0131245823	((Cryptococcus_deuterogattii_CBS10090:0.0000009975	Cryptococcus_deuterogattii_R265:0.0000009975)99.7/100:0.0258253791	(Cryptococcus_sp._MF13:0.0021264839	Cryptococcus_sp._MF34:0.0000009975)96.4/99:0.0152985494)84.2/87:0.0098427062)99.5/100:0.0617815149	((Cryptococcus_deneoformans_NIH12:0.0020811970	Cryptococcus_deneoformans_NIH433:0.0021054677)98.7/100:0.0288377155	(((Cryptococcus_neoformans_125.91:0.0000009975	Cryptococcus_neoformans_H99:0.0000009975)90.7/97:0.0042353352	((Cryptococcus_neoformans_Bt1:0.0063670700	(Cryptococcus_neoformans_Bt206:0.0063329663	Cryptococcus_neoformans_Bt22:0.0021087029)0/18:0.0000009975)0/25:0.0000009975	Cryptococcus_neoformans_Ftc555-1:0.0042137008)93.4/92:0.0042237227)0/37:0.0000009975	(Cryptococcus_neoformans_PMHc1023.ENR:0.0000009975	Cryptococcus_neoformans_T4:0.0000009975)91.3/97:0.0042461959)98.1/100:0.0251191212)92.9/97:0.0330557214)99.6/100:0.1724862570	(((Cryptococcus_depauperatus_CBS7841:0.0000009975	Cryptococcus_depauperatus_CBS7855:0.0000009975)100/100:0.4396531163	Cryptococcus_sp._CMW60451:0.5324430062)81.7/80:0.0512032275	((((Cryptococcus_sp._DSM108351:0.0000009975	Cryptococcus_sp._NCYC1536:0.0000009975)89.9/95:0.0047900748	(((Cryptococcus_sp._DSM108352:0.0000009975	Cryptococcus_sp._DSM111204:0.0000009975)0/74:0.0000009975	Cryptococcus_sp._DSM117830:0.0021186063)84.4/90:0.0021194780	Cryptococcus_sp._DSM111205:0.0000009975)70.4/81:0.0016251388)100/100:0.1801791338	(Cryptococcus_sp._DSM109063:0.0730918142	Cryptococcus_sp._OR918:0.0023866723)99.8/100:0.1637585470)99.7/100:0.2349767363	Kwoniella_shandongensis_CBS12478:0.6139485073)77.1/74:0.0784715771)89.8/84:0.0776538647)100/100:0.3950123631	Cryptococcus_sp._OR849:0.0791766583)95.8/99:0.0673368916	(Cryptococcus_floricola_DSM27421:0.0396917488	Cryptococcus_wingfieldii_CBS7118:0.0263147178)85.5/97:0.0072810728)98.6/100:0.0356444928);
(Cryptococcus_amylolentus_CBS6039:0.0000010000	Cryptococcus_amylolentus_CBS6273:0.0000010000	(((((((((((Cryptococcus_bacillisporus_CA1280:0.0210508936	(Cryptococcus_sp._MF13:0.0000010000	Cryptococcus_sp._MF34:0.0000010000)67.9/94:0.0101326326)0/43:0.0000010000	((Cryptococcus_gattii_E566:0.0000010000	Cryptococcus_gattii_WM276:0.0000010000)93.3/95:0.0100078663	(Cryptococcus_tetragattii_CBS11718:0.0000010000	Cryptococcus_tetragattii_IND107:0.0000010000)74.6/96:0.0050009833)0/18:0.0000010000)0/26:0.0000010000	(Cryptococcus_decagattii_7685027:0.0000010000	Cryptococcus_decagattii_CBS11687:0.0000010000)92.5/95:0.0050188023)0/36:0.0000010000	Cryptococcus_bacillisporus_CA1873:0.0151633041)84.9/89:0.0049941418	(Cryptococcus_deuterogattii_CBS10090:0.0000010000	Cryptococcus_deuterogattii_R265:0.0000010000)0/49:0.0000010000)82.7/88:0.0123890927	((Cryptococcus_deneoformans_NIH12:0.0000010000	Cryptococcus_deneoformans_NIH433:0.0000010000)87.5/92:0.0106132031	((((((Cryptococcus_neoformans_125.91:0.0000010000	Cryptococcus_neoformans_H99:0.0049859136)86.3/91:0.0049662570	Cryptococcus_neoformans_Bt1:0.0000010000)0/10:0.0000010000	Cryptococcus_neoformans_Ftc555-1:0.0000010000)0/8:0.0000010000	Cryptococcus_neoformans_Bt22:0.0000010000)0/16:0.0000010000	Cryptococcus_neoformans_Bt206:0.0000010000)0/20:0.0000010000	(Cryptococcus_neoformans_PMHc1023.ENR:0.0000010000	Cryptococcus_neoformans_T4:0.0000010000)84.4/98:0.0049782117)92.2/84:0.0197306915)75.8/75:0.0139534986)98.6/99:0.0893205556	((Cryptococcus_depauperatus_CBS7841:0.0000021415	Cryptococcus_depauperatus_CBS7855:0.0050426824)100/100:0.2391085951	Cryptococcus_sp._CMW60451:0.2273228008)88.2/83:0.0636197070)70/70:0.0326115089	(((Cryptococcus_sp._DSM108351:0.0052288419	((Cryptococcus_sp._DSM108352:0.0052186197	(Cryptococcus_sp._DSM111204:0.0000010000	(Cryptococcus_sp._DSM111205:0.0000010000	Cryptococcus_sp._NCYC1536:0.0000010000)0/27:0.0000010000)0/75:0.0000010000)85.4/94:0.0052324027	Cryptococcus_sp._DSM117830:0.0000010000)0/69:0.0000010000)96.9/99:0.0532037741	(Cryptococcus_sp._DSM109063:0.0279164611	Cryptococcus_sp._OR918:0.0181790965)0/69:0.0018594935)100/100:0.1689388001	Kwoniella_shandongensis_CBS12478:0.1120774294)75.8/76:0.0553955671)100/100:0.1541841393	Cryptococcus_sp._OR849:0.0329986114)91.6/85:0.0386365343	Cryptococcus_floricola_DSM27421:0.0058113120)63.7/59:0.0050335869	Cryptococcus_wingfieldii_CBS7118:0.0102698898)92.9/91:0.0154748090);
(Cryptococcus_amylolentus_CBS6039:0.0000010000	Cryptococcus_amylolentus_CBS6273:0.0010816893	((((((((((Cryptococcus_bacillisporus_CA1280:0.0033057274	Cryptococcus_bacillisporus_CA1873:0.0010872358)99.8/100:0.0110412648	((Cryptococcus_sp._MF13:0.0055071739	Cryptococcus_sp._MF34:0.0010938361)98.8/96:0.0076859293	(Cryptococcus_tetragattii_CBS11718:0.0055053441	Cryptococcus_tetragattii_IND107:0.0000010000)99.1/96:0.0077082038)0/23:0.0000010000)74.8/41:0.0010896371	(Cryptococcus_deuterogattii_CBS10090:0.0066195124	Cryptococcus_deuterogattii_R265:0.0021745412)99.9/100:0.0110619212)0/20:0.0000010000	(Cryptococcus_decagattii_7685027:0.0000010000	Cryptococcus_decagattii_CBS11687:0.0077376534)99.6/98:0.0110367069)60/40:0.0010893920	(Cryptococcus_gattii_E566:0.0055166739	Cryptococcus_gattii_WM276:0.0000010000)87.1/96:0.0022003396)99.9/100:0.0389421987	((Cryptococcus_deneoformans_NIH12:0.0019753139	Cryptococcus_deneoformans_NIH433:0.0012882876)99.6/100:0.0264351340	(((((Cryptococcus_neoformans_125.91:0.0000010000	Cryptococcus_neoformans_H99:0.0000010000)98.9/100:0.0075927903	(Cryptococcus_neoformans_PMHc1023.ENR:0.0000010000	Cryptococcus_neoformans_T4:0.0000010000)90/94:0.0021657762)87.5/76:0.0021545481	Cryptococcus_neoformans_Bt206:0.0010757522)0/34:0.0000010000	Cryptococcus_neoformans_Bt1:0.0000010000)78.1/66:0.0010836042	(Cryptococcus_neoformans_Bt22:0.0021563174	Cryptococcus_neoformans_Ftc555-1:0.0010749495)75.8/91:0.0010709731)100/100:0.0368215934)66/72:0.0194628630)100/100:0.1092490825	(((((Cryptococcus_sp._DSM108351:0.0000010000	Cryptococcus_sp._NCYC1536:0.0000010000)0/71:0.0000010000	(Cryptococcus_sp._DSM108352:0.0000010000	Cryptococcus_sp._DSM111204:0.0000010000)94.4/98:0.0021523076)45.4/81:0.0010737663	(Cryptococcus_sp._DSM111205:0.0000010000	Cryptococcus_sp._DSM117830:0.0000010000)0/75:0.0000010000)100/100:0.0695031792	(Cryptococcus_sp._DSM109063:0.0296672118	Cryptococcus_sp._OR918:0.0146823786)90/94:0.0175219186)100/100:0.0992646390	Kwoniella_shandongensis_CBS12478:0.1976520682)99.8/100:0.0604796774)77.9/84:0.0364862428	((Cryptococcus_depauperatus_CBS7841:0.0059938582	Cryptococcus_depauperatus_CBS7855:0.0084731157)100/100:0.2954661507	Cryptococcus_sp._CMW60451:0.1902326744)82.9/83:0.0617209011)100/100:0.1475635005	Cryptococcus_sp._OR849:0.0426760412)99.9/100:0.0514340166	(Cryptococcus_floricola_DSM27421:0.0084103682	Cryptococcus_wingfieldii_CBS7118:0.0055549913)82.8/95:0.0043234751)100/100:0.0370504756);
(Cryptococcus_amylolentus_CBS6039:0.0000010000	Cryptococcus_amylolentus_CBS6273:0.0227100920	((((((((((((((((Cryptococcus_bacillisporus_CA1280:0.0041363967	Cryptococcus_bacillisporus_CA1873:0.0036672870)97.4/100:0.0167124412	(Cryptococcus_gattii_E566:0.0000010000	Cryptococcus_gattii_WM276:0.0035569151)97.6/100:0.0195719778)0/43:0.0000023230	(Cryptococcus_tetragattii_CBS11718:0.0000010000	Cryptococcus_tetragattii_IND107:0.0000010000)97.7/99:0.0128417106)0/62:0.0000010000	(Cryptococcus_decagattii_7685027:0.0240036481	Cryptococcus_decagattii_CBS11687:0.0000010000)99.4/100:0.0291370521)88.5/92:0.0067063348	(Cryptococcus_sp._MF13:0.0000010000	Cryptococcus_sp._MF34:0.0099769523)98.6/97:0.0224825012)80.3/90:0.0072250903	(Cryptococcus_deuterogattii_CBS10090:0.0000010000	Cryptococcus_deuterogattii_R265:0.0034053025)90.2/98:0.0120609074)99.6/100:0.0583728214	(Cryptococcus_deneoformans_NIH12:0.0000010000	Cryptococcus_deneoformans_NIH433:0.0038924198)99.9/100:0.0660525024)96.4/78:0.0311837980	(Cryptococcus_neoformans_PMHc1023.ENR:0.0076921257	Cryptococcus_neoformans_T4:0.0000010000)75.5/80:0.0038012176)77.1/58:0.0038025095	((Cryptococcus_neoformans_Bt1:0.0095671772	Cryptococcus_neoformans_Bt22:0.0065843991)99.5/100:0.0343415434	Cryptococcus_neoformans_Bt206:0.0000023472)89.4/78:0.0095852802)0/14:0.0000023230	Cryptococcus_neoformans_Ftc555-1:0.0064699027)0/16:0.0000010000	Cryptococcus_neoformans_125.91:0.0068459391)77.9/70:0.0132890234	Cryptococcus_neoformans_H99:0.0000020915)99.2/100:0.1657594634	((Cryptococcus_depauperatus_CBS7841:0.0015505056	Cryptococcus_depauperatus_CBS7855:0.0142491050)100/100:0.4497772572	(Cryptococcus_sp._CMW60451:0.3329887291	(((((Cryptococcus_sp._DSM108351:0.0000010000	(Cryptococcus_sp._DSM111204:0.0000010000	Cryptococcus_sp._DSM111205:0.0000010000)0/27:0.0000010000)0/81:0.0000010000	Cryptococcus_sp._DSM117830:0.0000010000)94.6/99:0.0243997666	(Cryptococcus_sp._DSM108352:0.0221683717	Cryptococcus_sp._NCYC1536:0.0175191694)74.9/90:0.0076378583)99.1/100:0.1026529948	(Cryptococcus_sp._DSM109063:0.0522113390	Cryptococcus_sp._OR918:0.0377487941)95/99:0.0598938664)99.6/100:0.1593389013	Kwoniella_shandongensis_CBS12478:0.2002735980)95.5/92:0.0894350271)57.6/50:0.0468787182)17/44:0.0402807916)99.9/100:0.2251535568	Cryptococcus_sp._OR849:0.1515260200)98.9/100:0.1387614329	Cryptococcus_wingfieldii_CBS7118:0.0716170173)46.7/86:0.0232162750	Cryptococcus_floricola_DSM27421:0.0526081118)100/100:0.1984693892);
(Cryptococcus_amylolentus_CBS6039:0.0000010000	Cryptococcus_amylolentus_CBS6273:0.0000010000	(((((((((((Cryptococcus_bacillisporus_CA1280:0.0000010000	Cryptococcus_bacillisporus_CA1873:0.0000010000)88.3/95:0.0044147782	(Cryptococcus_decagattii_7685027:0.0021955492	Cryptococcus_decagattii_CBS11687:0.0000010000)92.6/98:0.0066990885)95.4/100:0.0090126865	((Cryptococcus_sp._MF13:0.0000010000	Cryptococcus_sp._MF34:0.0000010000)89.5/96:0.0044867312	(Cryptococcus_tetragattii_CBS11718:0.0000010000	Cryptococcus_tetragattii_IND107:0.0000010000)96.2/100:0.0089378971)76.1/86:0.0022150636)0/42:0.0000010000	((Cryptococcus_deuterogattii_CBS10090:0.0022094145	Cryptococcus_deuterogattii_R265:0.0000010000)91.5/98:0.0066992095	(Cryptococcus_gattii_E566:0.0000010000	Cryptococcus_gattii_WM276:0.0000010000)94.3/98:0.0067559285)73.8/83:0.0021820130)91.6/90:0.0152610560	((Cryptococcus_deneoformans_NIH12:0.0022228833	Cryptococcus_deneoformans_NIH433:0.0000010000)98.9/100:0.0250247625	(((Cryptococcus_neoformans_125.91:0.0000010000	Cryptococcus_neoformans_H99:0.0000010000)86.7/96:0.0022414591	(Cryptococcus_neoformans_Bt1:0.0000010000	((Cryptococcus_neoformans_Bt206:0.0000010000	Cryptococcus_neoformans_Ftc555-1:0.0000010000)0/28:0.0000010000	Cryptococcus_neoformans_Bt22:0.0000010000)0/18:0.0000010000)0/30:0.0000010000)74.2/84:0.0024591433	(Cryptococcus_neoformans_PMHc1023.ENR:0.0000010000	Cryptococcus_neoformans_T4:0.0000010000)95.9/100:0.0134842350)99/100:0.0239274423)83.8/93:0.0103556674)99.8/100:0.0960194905	((Cryptococcus_depauperatus_CBS7841:0.0069245436	Cryptococcus_depauperatus_CBS7855:0.0020253265)100/100:0.1646178125	Cryptococcus_sp._CMW60451:0.1952516024)37.9/45:0.0332147157)65.8/42:0.0273022656	((((((Cryptococcus_sp._DSM108351:0.0000010000	Cryptococcus_sp._DSM108352:0.0000010000)0/16:0.0000010000	Cryptococcus_sp._DSM111204:0.0000010000)0/7:0.0000010000	Cryptococcus_sp._NCYC1536:0.0000010000)0/14:0.0000010000	Cryptococcus_sp._DSM111205:0.0000010000)0/61:0.0000010000	Cryptococcus_sp._DSM117830:0.0022914461)99.9/100:0.0597326737	(Cryptococcus_sp._DSM109063:0.0134514622	Cryptococcus_sp._OR918:0.0081129690)96.9/99:0.0327558379)99.8/100:0.1063671665)28.8/39:0.0348148641	Kwoniella_shandongensis_CBS12478:0.2481485631)100/100:0.1340649386	Cryptococcus_sp._OR849:0.0502275070)96.9/99:0.0398884604	Cryptococcus_floricola_DSM27421:0.0045845527)83.7/91:0.0048582343	Cryptococcus_wingfieldii_CBS7118:0.0047335879)97.5/100:0.0139085208);
(Cryptococcus_amylolentus_CBS6039:0.0000010000	Cryptococcus_amylolentus_CBS6273:0.0026963862	(((((((((((Cryptococcus_bacillisporus_CA1280:0.0038173747	Cryptococcus_bacillisporus_CA1873:0.0018964287)99.6/100:0.0174594028	(Cryptococcus_decagattii_7685027:0.0037828994	Cryptococcus_decagattii_CBS11687:0.0056355006)100/100:0.0239073226)83.7/97:0.0040326007	(Cryptococcus_gattii_E566:0.0000010000	Cryptococcus_gattii_WM276:0.0000010000)99.6/100:0.0193401289)85.5/96:0.0040211176	(Cryptococcus_tetragattii_CBS11718:0.0000010000	Cryptococcus_tetragattii_IND107:0.0087006772)100/100:0.0287930051)35.7/72:0.0019250674	(Cryptococcus_sp._MF13:0.0323966424	Cryptococcus_sp._MF34:0.0000010000)100/100:0.0431086527)87.1/88:0.0151699568	(Cryptococcus_deuterogattii_CBS10090:0.0000010000	Cryptococcus_deuterogattii_R265:0.0057063925)98.2/100:0.0265713488)95.1/98:0.0573346959	((Cryptococcus_deneoformans_NIH12:0.0053759769	Cryptococcus_deneoformans_NIH433:0.0145703412)100/100:0.0688567011	(((((Cryptococcus_neoformans_125.91:0.0077544803	Cryptococcus_neoformans_H99:0.0022886207)94.1/97:0.0080859383	(Cryptococcus_neoformans_PMHc1023.ENR:0.0040261291	Cryptococcus_neoformans_T4:0.0000028808)78.8/77:0.0079120112)76.4/34:0.0021795359	(Cryptococcus_neoformans_Bt206:0.0080178448	Cryptococcus_neoformans_Bt22:0.0060316269)73.8/62:0.0020080823)86.5/33:0.0040077707	Cryptococcus_neoformans_Ftc555-1:0.0019996651)63.3/45:0.0039720346	Cryptococcus_neoformans_Bt1:0.0041076814)100/100:0.0687525794)97.8/100:0.0805422035)100/100:0.4973815689	(((((Cryptococcus_sp._DSM108351:0.0021673185	Cryptococcus_sp._NCYC1536:0.0000010000)83/100:0.0022094761	Cryptococcus_sp._DSM117830:0.0000010000)77.7/99:0.0021602437	Cryptococcus_sp._DSM111205:0.0042876741)79.4/99:0.0050595012	(Cryptococcus_sp._DSM108352:0.0000010000	Cryptococcus_sp._DSM111204:0.0021507930)73.8/97:0.0036815679)99.5/100:0.1954496872	((Cryptococcus_sp._DSM109063:0.1297024023	Cryptococcus_sp._OR918:0.1026152922)83.5/94:0.0728827677	Kwoniella_shandongensis_CBS12478:1.0123873337)58.3/76:0.0913030823)100/100:0.3719004338)66/83:0.0696339649	((Cryptococcus_depauperatus_CBS7841:0.0107866737	Cryptococcus_depauperatus_CBS7855:0.0000028852)100/100:0.4953832798	Cryptococcus_sp._CMW60451:0.5880410509)96.7/98:0.1880440561)100/100:0.5308285347	Cryptococcus_sp._OR849:0.0679814010)81.3/92:0.0378993669	(Cryptococcus_floricola_DSM27421:0.0142920664	Cryptococcus_wingfieldii_CBS7118:0.0303227439)41.4/83:0.0079471559)92.6/99:0.0114500883);
(Cryptococcus_amylolentus_CBS6039:0.0010974990	Cryptococcus_amylolentus_CBS6273:0.0000010000	(((((((((((Cryptococcus_bacillisporus_CA1280:0.0011143459	Cryptococcus_bacillisporus_CA1873:0.0000010000)90.9/97:0.0033548786	(Cryptococcus_sp._MF13:0.0000010000	Cryptococcus_sp._MF34:0.0000010000)98.2/100:0.0056004165)30/59:0.0011176335	(Cryptococcus_deuterogattii_CBS10090:0.0011202261	Cryptococcus_deuterogattii_R265:0.0011105380)92.6/95:0.0033627989)0/50:0.0000010000	(Cryptococcus_tetragattii_CBS11718:0.0000010000	Cryptococcus_tetragattii_IND107:0.0000010000)99.4/100:0.0067415372)0/52:0.0000010000	(Cryptococcus_decagattii_7685027:0.0011159595	Cryptococcus_decagattii_CBS11687:0.0011088788)96.7/96:0.0056015012)42.1/64:0.0016744384	(Cryptococcus_gattii_E566:0.0000010000	Cryptococcus_gattii_WM276:0.0000010000)93.4/99:0.0050410944)99.4/100:0.0370942149	((Cryptococcus_deneoformans_NIH12:0.0000010000	Cryptococcus_deneoformans_NIH433:0.0000010000)100/100:0.0452197247	(((Cryptococcus_neoformans_125.91:0.0004376472	Cryptococcus_neoformans_H99:0.0020082567)98/100:0.0066346724	(Cryptococcus_neoformans_PMHc1023.ENR:0.0000010000	Cryptococcus_neoformans_T4:0.0000010000)88.3/96:0.0022562468)79.5/87:0.0019136850	(((Cryptococcus_neoformans_Bt1:0.0022540464	Cryptococcus_neoformans_Ftc555-1:0.0011282207)79.1/94:0.0011278606	Cryptococcus_neoformans_Bt206:0.0000010000)74/92:0.0011266860	Cryptococcus_neoformans_Bt22:0.0000021693)76.9/86:0.0014672378)98.3/100:0.0157641931)99.7/100:0.0358245033)100/100:0.1264842777	(((Cryptococcus_depauperatus_CBS7841:0.0138249385	Cryptococcus_depauperatus_CBS7855:0.0120645299)100/100:0.3791260085	Cryptococcus_sp._CMW60451:0.2303913921)99.3/100:0.1076287532	(((((Cryptococcus_sp._DSM108351:0.0000026701	(Cryptococcus_sp._DSM111205:0.0027402569	Cryptococcus_sp._DSM117830:0.0000010000)74.4/91:0.0009095875)20.6/46:0.0021128160	Cryptococcus_sp._NCYC1536:0.0007376165)74/85:0.0021824213	(Cryptococcus_sp._DSM108352:0.0009210910	Cryptococcus_sp._DSM111204:0.0000010000)86.5/96:0.0041901619)100/100:0.1648455657	(Cryptococcus_sp._DSM109063:0.0280936150	Cryptococcus_sp._OR918:0.0348557762)99.4/100:0.0648506899)100/100:0.1495558167	Kwoniella_shandongensis_CBS12478:0.3537668923)96.8/99:0.0770859247)84/90:0.0462458136)100/100:0.2476419852	Cryptococcus_sp._OR849:0.0627444157)99.1/100:0.0461513579	Cryptococcus_floricola_DSM27421:0.0130582291)84.4/98:0.0041012424	Cryptococcus_wingfieldii_CBS7118:0.0178140399)99.7/100:0.0173845430);
(Cryptococcus_amylolentus_CBS6039:0.0000010000	Cryptococcus_amylolentus_CBS6273:0.0000010000	((((((((((Cryptococcus_bacillisporus_CA1280:0.0000010000	(Cryptococcus_decagattii_7685027:0.0040229601	Cryptococcus_decagattii_CBS11687:0.0000029453)95.4/96:0.0080409884)0/50:0.0000010000	Cryptococcus_bacillisporus_CA1873:0.0000010000)92.6/82:0.0080688063	(Cryptococcus_deuterogattii_CBS10090:0.0000010000	Cryptococcus_deuterogattii_R265:0.0000010000)0/53:0.0000010000)80.8/73:0.0040066720	(((Cryptococcus_sp._MF13:0.0000010000	Cryptococcus_tetragattii_CBS11718:0.0000010000)0/13:0.0000010000	Cryptococcus_sp._MF34:0.0000010000)0/23:0.0000010000	Cryptococcus_tetragattii_IND107:0.0000010000)78.3/92:0.0040057483)76.2/61:0.0040367669	(Cryptococcus_gattii_E566:0.0000010000	Cryptococcus_gattii_WM276:0.0000010000)85.6/95:0.0080207966)99.1/99:0.0525148304	((Cryptococcus_deneoformans_NIH12:0.0000010000	Cryptococcus_deneoformans_NIH433:0.0000010000)88.5/94:0.0224203911	((((((Cryptococcus_neoformans_125.91:0.0000010000	Cryptococcus_neoformans_Bt22:0.0000010000)0/59:0.0000010000	Cryptococcus_neoformans_Ftc555-1:0.0081374711)88.8/93:0.0040375638	Cryptococcus_neoformans_H99:0.0000010000)83.8/95:0.0040576260	Cryptococcus_neoformans_PMHc1023.ENR:0.0000010000)84.2/89:0.0040359721	Cryptococcus_neoformans_T4:0.0000010000)0/55:0.0000010000	(Cryptococcus_neoformans_Bt1:0.0000010000	Cryptococcus_neoformans_Bt206:0.0000010000)63.3/92:0.0081047434)100/100:0.1195957560)55.4/79:0.0176949936)99.4/100:0.0689862648	((Cryptococcus_depauperatus_CBS7841:0.0075164599	Cryptococcus_depauperatus_CBS7855:0.0045790632)99.9/100:0.1131928879	Cryptococcus_sp._CMW60451:0.1016797475)80.7/60:0.0220726492)49.3/50:0.0271745009	((((Cryptococcus_sp._DSM108351:0.0000010000	Cryptococcus_sp._NCYC1536:0.0000010000)93.2/99:0.0121673600	((Cryptococcus_sp._DSM108352:0.0000010000	Cryptococcus_sp._DSM111204:0.0000010000)83.3/99:0.0039353561	(Cryptococcus_sp._DSM111205:0.0000010000	Cryptococcus_sp._DSM117830:0.0000010000)86.2/98:0.0039422207)0/74:0.0000010000)100/100:0.0978081736	(Cryptococcus_sp._DSM109063:0.0248030828	Cryptococcus_sp._OR918:0.0000029453)87.5/92:0.0235615917)69.5/85:0.0214709012	Kwoniella_shandongensis_CBS12478:0.2641199645)34.2/50:0.0244595100)100/100:0.0937597653	Cryptococcus_sp._OR849:0.0228954675)99.2/100:0.0632245353	(Cryptococcus_floricola_DSM27421:0.0000010000	Cryptococcus_wingfieldii_CBS7118:0.0160293668)87.3/97:0.0128163938)77.9/98:0.0071680143);
(Cryptococcus_amylolentus_CBS6039:0.0703256987	Cryptococcus_amylolentus_CBS6273:0.0000010000	((((((((Cryptococcus_bacillisporus_CA1280:0.0029769063	Cryptococcus_decagattii_7685027:0.0029769024)0/67:0.0000010000	Cryptococcus_decagattii_CBS11687:0.0000010000)92.4/96:0.0029893916	Cryptococcus_bacillisporus_CA1873:0.0000010000)74.4/94:0.0018524196	(((((Cryptococcus_deneoformans_NIH12:0.0000010000	Cryptococcus_deneoformans_NIH433:0.0000010000)95.5/96:0.0151241720	(((((Cryptococcus_neoformans_125.91:0.0029737307	Cryptococcus_neoformans_Bt1:0.0059514229)0/16:0.0000020896	(Cryptococcus_neoformans_Bt22:0.0029706638	Cryptococcus_neoformans_Ftc555-1:0.0000010000)86.3/66:0.0029681179)0/22:0.0000010000	Cryptococcus_neoformans_H99:0.0029670003)0/14:0.0000025466	Cryptococcus_neoformans_Bt206:0.0029707044)0/77:0.0000029047	(Cryptococcus_neoformans_PMHc1023.ENR:0.0000010000	Cryptococcus_neoformans_T4:0.0000010000)35.2/78:0.0029619043)92.6/94:0.0154261517)90.2/50:0.0122074241	(Cryptococcus_tetragattii_CBS11718:0.0000010000	Cryptococcus_tetragattii_IND107:0.0000010000)97.9/100:0.0180714880)0/35:0.0000010000	(Cryptococcus_deuterogattii_CBS10090:0.0000010000	Cryptococcus_deuterogattii_R265:0.0000010000)0/45:0.0000029050)0/34:0.0000020552	(Cryptococcus_sp._MF13:0.0000010000	Cryptococcus_sp._MF34:0.0000010000)90.1/96:0.0060058491)73.7/47:0.0019802146)88.2/54:0.0051607111	(Cryptococcus_gattii_E566:0.0000010000	Cryptococcus_gattii_WM276:0.0000010000)0/78:0.0000026789)100/100:0.0765324001	(((Cryptococcus_depauperatus_CBS7841:0.0024960844	Cryptococcus_depauperatus_CBS7855:0.0066436783)99.9/100:0.1512929943	Cryptococcus_sp._CMW60451:0.1273692300)95.9/96:0.0860489364	((((((Cryptococcus_sp._DSM108351:0.0000010000	Cryptococcus_sp._DSM111205:0.0000010000)0/38:0.0000010000	Cryptococcus_sp._DSM117830:0.0000010000)0/22:0.0000028856	Cryptococcus_sp._NCYC1536:0.0000010000)74.3/88:0.0038608848	(Cryptococcus_sp._DSM108352:0.0000010000	Cryptococcus_sp._DSM111204:0.0000010000)61.6/89:0.0022876010)98.6/100:0.0722896770	Kwoniella_shandongensis_CBS12478:0.2029420110)75.8/62:0.0279275348	(Cryptococcus_sp._DSM109063:0.0085935652	Cryptococcus_sp._OR918:0.0232443733)46.9/64:0.0072340299)92.9/65:0.0420511704)82.3/88:0.0233676904)100/100:0.1090303048	Cryptococcus_sp._OR849:0.0073747350)94.9/96:0.0250798103	(Cryptococcus_floricola_DSM27421:0.0061017954	Cryptococcus_wingfieldii_CBS7118:0.0122725408)0/65:0.0000024986)73/87:0.0029967538);
(Cryptococcus_amylolentus_CBS6039:0.0000010000	Cryptococcus_amylolentus_CBS6273:0.0000010000	(((((((((((Cryptococcus_bacillisporus_CA1280:0.0043864548	Cryptococcus_bacillisporus_CA1873:0.0000010000)0/50:0.0000010000	(Cryptococcus_decagattii_7685027:0.0000010000	Cryptococcus_decagattii_CBS11687:0.0000010000)91.8/97:0.0086948382)85.7/90:0.0043638863	((Cryptococcus_gattii_E566:0.0000010000	Cryptococcus_gattii_WM276:0.0000010000)88.8/95:0.0086962520	(Cryptococcus_tetragattii_CBS11718:0.0043181080	Cryptococcus_tetragattii_IND107:0.0088394008)94.2/99:0.0132406979)0/42:0.0000010000)76.9/81:0.0043825352	(Cryptococcus_sp._MF13:0.0000010000	Cryptococcus_sp._MF34:0.0000010000)96.1/99:0.0177458233)76.6/80:0.0042104719	(Cryptococcus_deuterogattii_CBS10090:0.0000010000	Cryptococcus_deuterogattii_R265:0.0000010000)77.2/91:0.0046307910)88/91:0.0309999652	((Cryptococcus_deneoformans_NIH12:0.0043725169	Cryptococcus_deneoformans_NIH433:0.0000010000)98/100:0.0357726783	(((Cryptococcus_neoformans_125.91:0.0088027934	(Cryptococcus_neoformans_PMHc1023.ENR:0.0000010000	Cryptococcus_neoformans_T4:0.0000010000)95.5/98:0.0132645343)0/29:0.0000010000	Cryptococcus_neoformans_H99:0.0000010000)0/49:0.0000010000	((Cryptococcus_neoformans_Bt1:0.0000010000	(Cryptococcus_neoformans_Bt206:0.0044014784	Cryptococcus_neoformans_Ftc555-1:0.0044109893)0/15:0.0000010000)0/13:0.0000010000	Cryptococcus_neoformans_Bt22:0.0043970502)37.8/89:0.0044134668)94.4/99:0.0240799166)90.2/96:0.0405144914)100/100:0.2413693584	Cryptococcus_sp._CMW60451:0.2574563473)65.7/81:0.0425244066	(((Cryptococcus_depauperatus_CBS7841:0.0121884009	Cryptococcus_depauperatus_CBS7855:0.0302731789)100/100:0.4079648214	Kwoniella_shandongensis_CBS12478:0.1639932455)85.1/82:0.0905414897	(((((Cryptococcus_sp._DSM108351:0.0000010000	Cryptococcus_sp._DSM117830:0.0000010000)0/51:0.0000010000	Cryptococcus_sp._NCYC1536:0.0000010000)0/28:0.0000010000	Cryptococcus_sp._DSM111205:0.0000010000)0/54:0.0000010000	(Cryptococcus_sp._DSM108352:0.0000010000	Cryptococcus_sp._DSM111204:0.0000010000)82/96:0.0045768476)95.2/98:0.0641793228	(Cryptococcus_sp._DSM109063:0.0281688272	Cryptococcus_sp._OR918:0.0155407137)52.5/70:0.0550770955)99.8/100:0.1859294709)89.3/88:0.0730210687)99.6/100:0.1463435776	Cryptococcus_sp._OR849:0.1212487524)97.9/98:0.1034574964	Cryptococcus_floricola_DSM27421:0.0048426498)77.9/87:0.0068624617	Cryptococcus_wingfieldii_CBS7118:0.0078693435)99/100:0.0476131745);
(Cryptococcus_amylolentus_CBS6039:0.0000010000	Cryptococcus_amylolentus_CBS6273:0.0093730149	((((((((((Cryptococcus_bacillisporus_CA1280:0.0040727496	Cryptococcus_bacillisporus_CA1873:0.0000010000)77.5/97:0.0051297607	(Cryptococcus_decagattii_7685027:0.0039742790	Cryptococcus_decagattii_CBS11687:0.0000010000)98.8/100:0.0321469682)90.8/98:0.0148914724	(Cryptococcus_gattii_E566:0.0000010000	Cryptococcus_gattii_WM276:0.0038492305)97.8/100:0.0245135073)24.4/63:0.0094771467	(Cryptococcus_tetragattii_CBS11718:0.0082821379	Cryptococcus_tetragattii_IND107:0.0000010000)96/98:0.0239452139)0/71:0.0000010000	(Cryptococcus_sp._MF13:0.0000010000	Cryptococcus_sp._MF34:0.0000010000)95.9/99:0.0164351461)97.6/99:0.0394986022	(Cryptococcus_deuterogattii_CBS10090:0.0031133195	Cryptococcus_deuterogattii_R265:0.0071927228)77.6/96:0.0115135814)92.5/97:0.0523348931	((Cryptococcus_deneoformans_NIH12:0.0040103758	Cryptococcus_deneoformans_NIH433:0.0000010000)93.2/99:0.0280252098	((Cryptococcus_neoformans_125.91:0.0043434878	Cryptococcus_neoformans_H99:0.0087342811)0/75:0.0000010000	((((Cryptococcus_neoformans_Bt1:0.0000028955	Cryptococcus_neoformans_Bt206:0.0175257806)88.6/98:0.0087474027	Cryptococcus_neoformans_Ftc555-1:0.0000010000)0/62:0.0000010000	Cryptococcus_neoformans_Bt22:0.0087531752)23.8/66:0.0043477485	(Cryptococcus_neoformans_PMHc1023.ENR:0.0043539311	Cryptococcus_neoformans_T4:0.0043873324)93/82:0.0131934046)70.8/75:0.0043119377)98.4/91:0.0471686014)78.6/84:0.0356525753)99.5/100:0.2619041995	(((Cryptococcus_depauperatus_CBS7841:0.0119125776	Cryptococcus_depauperatus_CBS7855:0.0000028012)99.9/100:0.4296596079	Cryptococcus_sp._CMW60451:0.5040970235)98/99:0.2583741816	((((((Cryptococcus_sp._DSM108351:0.0020785715	Cryptococcus_sp._NCYC1536:0.0000010000)86.3/95:0.0020854717	(Cryptococcus_sp._DSM108352:0.0000010000	Cryptococcus_sp._DSM111204:0.0000010000)0/51:0.0000010000)0/12:0.0000010000	Cryptococcus_sp._DSM111205:0.0000010000)0/16:0.0000010000	Cryptococcus_sp._DSM117830:0.0541773221)95.2/98:0.1557017965	(Cryptococcus_sp._DSM109063:0.0641882915	Cryptococcus_sp._OR918:0.0883068335)95.2/97:0.1607477040)100/100:0.8613082985	Kwoniella_shandongensis_CBS12478:0.6365122657)88.7/76:0.2095462303)26.4/53:0.0711096141)100/100:0.4497585519	Cryptococcus_sp._OR849:0.0150722472)97.6/100:0.0965747117	(Cryptococcus_floricola_DSM27421:0.0049091519	Cryptococcus_wingfieldii_CBS7118:0.0130366092)37.4/80:0.0046129424)89/98:0.0131110274);
(Cryptococcus_amylolentus_CBS6039:0.0000010000	Cryptococcus_amylolentus_CBS6273:0.0000010000	(((((((((((Cryptococcus_bacillisporus_CA1280:0.0023565456	Cryptococcus_bacillisporus_CA1873:0.0000010000)95.5/99:0.0150864342	(Cryptococcus_decagattii_7685027:0.0029348133	Cryptococcus_decagattii_CBS11687:0.0000010000)100/100:0.0596141560)99.6/100:0.0399125908	((Cryptococcus_gattii_E566:0.0164969401	Cryptococcus_gattii_WM276:0.0028307791)98.3/100:0.0492494409	(Cryptococcus_tetragattii_CBS11718:0.0070722594	Cryptococcus_tetragattii_IND107:0.0000020624)96.3/97:0.0208448094)60.1/76:0.0058325065)89.9/85:0.0196945113	(Cryptococcus_sp._MF13:0.0023172629	Cryptococcus_sp._MF34:0.0000010000)91.9/97:0.0121708281)78.9/73:0.0233366080	(Cryptococcus_deuterogattii_CBS10090:0.0000010000	Cryptococcus_deuterogattii_R265:0.0000010000)97.6/99:0.0270145042)73.8/70:0.0264894643	((Cryptococcus_deneoformans_NIH12:0.0023851400	Cryptococcus_deneoformans_NIH433:0.0025850866)98.3/100:0.0232195900	((Cryptococcus_neoformans_125.91:0.0000010000	((Cryptococcus_neoformans_Bt1:0.0047307490	((Cryptococcus_neoformans_Bt22:0.0047564312	(Cryptococcus_neoformans_PMHc1023.ENR:0.0000010000	Cryptococcus_neoformans_T4:0.0023652855)96.3/97:0.0071438226)0/47:0.0000010000	Cryptococcus_neoformans_Ftc555-1:0.0023713589)86/76:0.0023692385)0/16:0.0000010000	Cryptococcus_neoformans_H99:0.0000010000)0/11:0.0000010000)0/21:0.0000010000	Cryptococcus_neoformans_Bt206:0.0024646689)99.5/100:0.0376456327)95.8/99:0.0524841665)99.9/100:0.2326821147	((((((Cryptococcus_sp._DSM108351:0.0000010000	Cryptococcus_sp._NCYC1536:0.0000010000)0/20:0.0000010000	Cryptococcus_sp._DSM108352:0.0000010000)0/15:0.0000010000	(Cryptococcus_sp._DSM111204:0.0000010000	Cryptococcus_sp._DSM111205:0.0000010000)0/12:0.0000010000)0/54:0.0000010000	Cryptococcus_sp._DSM117830:0.0025242798)98.6/100:0.0601933540	(Cryptococcus_sp._DSM109063:0.0143468586	Cryptococcus_sp._OR918:0.0195850503)51.4/76:0.0049491485)100/100:0.1761056585	Kwoniella_shandongensis_CBS12478:0.3637141654)40.3/67:0.0374387556)20.9/56:0.0558379235	((Cryptococcus_depauperatus_CBS7841:0.0099070751	Cryptococcus_depauperatus_CBS7855:0.0082755006)100/100:0.2228282045	Cryptococcus_sp._CMW60451:0.4811148104)8.6/48:0.0539745585)100/100:0.2494494861	Cryptococcus_sp._OR849:0.0687430405)78.6/85:0.0371097100	Cryptococcus_floricola_DSM27421:0.0106724357)22/67:0.0034211176	Cryptococcus_wingfieldii_CBS7118:0.0094422032)97.6/100:0.0152587952);
(Cryptococcus_amylolentus_CBS6039:0.0000010000	Cryptococcus_amylolentus_CBS6273:0.0000010000	((((((((((Cryptococcus_bacillisporus_CA1280:0.0034968137	Cryptococcus_bacillisporus_CA1873:0.0070061642)88.4/96:0.0094258897	(Cryptococcus_decagattii_7685027:0.0000010000	Cryptococcus_decagattii_CBS11687:0.0000010000)87.5/98:0.0098015198)95.6/99:0.0196428013	(((Cryptococcus_gattii_E566:0.0000010000	Cryptococcus_gattii_WM276:0.0000010000)97.9/100:0.0213104181	(Cryptococcus_sp._MF13:0.0000010000	Cryptococcus_sp._MF34:0.0035158912)93.5/100:0.0146791049)86.2/86:0.0070952420	(Cryptococcus_tetragattii_CBS11718:0.0035319626	Cryptococcus_tetragattii_IND107:0.0035194970)93.8/97:0.0110560277)73.8/69:0.0037232143)41.6/61:0.0034836878	(Cryptococcus_deuterogattii_CBS10090:0.0000010000	Cryptococcus_deuterogattii_R265:0.0070915374)96.3/100:0.0185680279)99.9/100:0.0440693556	(Cryptococcus_deneoformans_NIH12:0.0000010000	Cryptococcus_deneoformans_NIH433:0.0035578933)90.9/97:0.0108576505)84.9/95:0.0141388029	((((((Cryptococcus_neoformans_125.91:0.0071235796	Cryptococcus_neoformans_Bt22:0.0000010000)14.1/49:0.0035514704	Cryptococcus_neoformans_H99:0.0071317869)0/30:0.0000010000	Cryptococcus_neoformans_Ftc555-1:0.0035550537)0/21:0.0000010000	Cryptococcus_neoformans_Bt1:0.0071314365)84.8/67:0.0035488975	Cryptococcus_neoformans_Bt206:0.0000010000)0/39:0.0000010000	(Cryptococcus_neoformans_PMHc1023.ENR:0.0035655515	Cryptococcus_neoformans_T4:0.0000010000)91.7/90:0.0071398352)77.7/83:0.0074756703)99.8/100:0.1824855114	((Cryptococcus_depauperatus_CBS7841:0.0046347175	Cryptococcus_depauperatus_CBS7855:0.0031260541)100/100:0.2958863110	Cryptococcus_sp._CMW60451:0.2551914531)95.4/98:0.1089177689)93.7/97:0.1005532191	((((((Cryptococcus_sp._DSM108351:0.0000010000	Cryptococcus_sp._NCYC1536:0.0000010000)0/26:0.0000010000	Cryptococcus_sp._DSM117830:0.0000010000)0/67:0.0000010000	(Cryptococcus_sp._DSM108352:0.0000010000	Cryptococcus_sp._DSM111204:0.0000010000)85.3/97:0.0036688273)84.3/95:0.0036765272	Cryptococcus_sp._DSM111205:0.0000010000)90/99:0.0540873580	(Cryptococcus_sp._DSM109063:0.0246519797	Cryptococcus_sp._OR918:0.0096039046)84.3/97:0.0328227027)100/100:0.2530382455	Kwoniella_shandongensis_CBS12478:0.4352094025)95.6/99:0.1503631179)99.9/100:0.2010859318	Cryptococcus_sp._OR849:0.0288826792)16.7/68:0.0208865246	(Cryptococcus_floricola_DSM27421:0.0079594800	Cryptococcus_wingfieldii_CBS7118:0.0000010000)88.5/97:0.0127947986)90.2/91:0.0159020220);
(Cryptococcus_amylolentus_CBS6039:0.0000009995	Cryptococcus_amylolentus_CBS6273:0.0016272360	((((((((((Cryptococcus_bacillisporus_CA1280:0.0015686756	Cryptococcus_bacillisporus_CA1873:0.0031367980)95.2/99:0.0093193200	(Cryptococcus_decagattii_7685027:0.0034130612	Cryptococcus_decagattii_CBS11687:0.0031768980)100/100:0.0326797514)96.4/99:0.0111782437	(((Cryptococcus_gattii_E566:0.0015631345	Cryptococcus_gattii_WM276:0.0000009995)99.9/100:0.0177985902	(Cryptococcus_tetragattii_CBS11718:0.0000009995	Cryptococcus_tetragattii_IND107:0.0000009995)100/100:0.0245116893)71.1/70:0.0012449011	(Cryptococcus_sp._MF13:0.0000009995	Cryptococcus_sp._MF34:0.0000009995)100/100:0.0338186453)77.8/66:0.0021294170)65.8/58:0.0016961827	(Cryptococcus_deuterogattii_CBS10090:0.0007685449	Cryptococcus_deuterogattii_R265:0.0944819225)100/100:0.0303039933)99.5/100:0.0654235149	((Cryptococcus_deneoformans_NIH12:0.0065016879	Cryptococcus_deneoformans_NIH433:0.0130459890)99.7/100:0.0412019357	((((Cryptococcus_neoformans_125.91:0.0048298996	Cryptococcus_neoformans_H99:0.0016098823)99.1/100:0.0123811948	Cryptococcus_neoformans_Ftc555-1:0.0103739287)76.3/67:0.0032021724	(Cryptococcus_neoformans_PMHc1023.ENR:0.0000009995	Cryptococcus_neoformans_T4:0.0000009995)99.4/100:0.0135409244)76.4/64:0.0022950335	((Cryptococcus_neoformans_Bt1:0.0058387835	Cryptococcus_neoformans_Bt206:0.0088165717)22.5/83:0.0015198321	Cryptococcus_neoformans_Bt22:0.0103470903)91.5/96:0.0061347564)100/100:0.0848931675)43.6/60:0.0202894824)99.5/99:0.1333821344	Kwoniella_shandongensis_CBS12478:0.6476755592)90.8/48:0.0867680487	((Cryptococcus_depauperatus_CBS7841:0.0143653804	Cryptococcus_depauperatus_CBS7855:0.0161722480)100/100:0.2685162156	Cryptococcus_sp._CMW60451:0.3577878573)82.7/76:0.0655369728)65.7/44:0.0555744337	((Cryptococcus_sp._DSM108351:0.0135141517	(((Cryptococcus_sp._DSM108352:0.0000009995	Cryptococcus_sp._DSM111204:0.0016178204)86/82:0.0016177644	(Cryptococcus_sp._DSM111205:0.0016141261	Cryptococcus_sp._NCYC1536:0.0032299072)78.8/63:0.0016169112)0/42:0.0000009995	Cryptococcus_sp._DSM117830:0.0016151136)73.2/53:0.0012994750)100/100:0.2248029694	(Cryptococcus_sp._DSM109063:0.0613123858	Cryptococcus_sp._OR918:0.0252926174)98.4/100:0.0849093333)100/100:0.2525569378)100/100:0.2923663164	Cryptococcus_sp._OR849:0.0943386651)83.4/83:0.0574442359	(Cryptococcus_floricola_DSM27421:0.0153598345	Cryptococcus_wingfieldii_CBS7118:0.0158412746)97.6/86:0.0261895296)97.5/100:0.0233807317);
(Cryptococcus_amylolentus_CBS6039:0.0000010000	(Cryptococcus_amylolentus_CBS6273:0.0000010000	((((((((((Cryptococcus_bacillisporus_CA1280:0.0000010000	Cryptococcus_bacillisporus_CA1873:0.0000010000)0/48:0.0000010000	Cryptococcus_decagattii_CBS11687:0.0000010000)0/55:0.0000010000	Cryptococcus_decagattii_7685027:0.0041450907)97.1/94:0.0125286567	(Cryptococcus_deuterogattii_CBS10090:0.0000010000	Cryptococcus_deuterogattii_R265:0.0000010000)0/53:0.0000010000)0/26:0.0000010000	(((Cryptococcus_gattii_E566:0.0000010000	Cryptococcus_gattii_WM276:0.0000010000)91.4/86:0.0082335690	(Cryptococcus_tetragattii_CBS11718:0.0000010000	Cryptococcus_tetragattii_IND107:0.0000010000)84.3/91:0.0040911389)0/30:0.0000010000	(Cryptococcus_sp._MF13:0.0000010000	Cryptococcus_sp._MF34:0.0000010000)86.1/94:0.0041064671)84.1/56:0.0040949375)89.3/91:0.0126676876	((Cryptococcus_deneoformans_NIH12:0.0000010000	Cryptococcus_deneoformans_NIH433:0.0000010000)92.2/94:0.0125079433	((((((Cryptococcus_neoformans_125.91:0.0000010000	Cryptococcus_neoformans_H99:0.0000010000)0/16:0.0000010000	(Cryptococcus_neoformans_Bt1:0.0000010000	Cryptococcus_neoformans_T4:0.0000010000)0/11:0.0000010000)0/12:0.0000010000	Cryptococcus_neoformans_Ftc555-1:0.0000010000)0/28:0.0000010000	Cryptococcus_neoformans_Bt22:0.0000010000)0/30:0.0000010000	Cryptococcus_neoformans_Bt206:0.0041530939)0/30:0.0000010000	Cryptococcus_neoformans_PMHc1023.ENR:0.0041585313)86.8/88:0.0084663511)74.9/72:0.0044020777)94.9/98:0.0508834723	(((Cryptococcus_depauperatus_CBS7841:0.0000025350	Cryptococcus_depauperatus_CBS7855:0.0123506055)100/100:0.3067879629	Cryptococcus_sp._CMW60451:0.1589427263)93.7/94:0.0912906604	Kwoniella_shandongensis_CBS12478:0.1406013990)90.5/69:0.0508019482)92.2/71:0.0478674088	(((Cryptococcus_sp._DSM108351:0.0000010000	(Cryptococcus_sp._DSM108352:0.0000010000	((Cryptococcus_sp._DSM111204:0.0000010000	Cryptococcus_sp._DSM111205:0.0000010000)0/14:0.0000010000	Cryptococcus_sp._DSM117830:0.0000010000)0/10:0.0000010000)0/33:0.0000010000)0/31:0.0000010000	Cryptococcus_sp._NCYC1536:0.0000010000)75.6/86:0.0089979066	(Cryptococcus_sp._DSM109063:0.0091134606	Cryptococcus_sp._OR918:0.0074724068)93/95:0.0212977385)97.9/97:0.0550195172)97.4/97:0.0584513586	Cryptococcus_sp._OR849:0.0276548811)75.6/78:0.0077930704	Cryptococcus_wingfieldii_CBS7118:0.0042830383)0/55:0.0000010000)0/40:0.0000010000	Cryptococcus_floricola_DSM27421:0.0000010000);
(Cryptococcus_amylolentus_CBS6039:0.0000010000	Cryptococcus_amylolentus_CBS6273:0.0000010000	(((((((((((Cryptococcus_bacillisporus_CA1280:0.0053822665	Cryptococcus_bacillisporus_CA1873:0.0054450227)88/97:0.0109748310	(Cryptococcus_decagattii_7685027:0.0000010000	Cryptococcus_decagattii_CBS11687:0.0000010000)93.4/98:0.0164524588)92.9/95:0.0164047308	(Cryptococcus_gattii_E566:0.0000010000	Cryptococcus_gattii_WM276:0.0000010000)76.9/90:0.0054973767)75.6/89:0.0053767757	((Cryptococcus_deuterogattii_CBS10090:0.0053821492	Cryptococcus_deuterogattii_R265:0.0000010000)99.5/100:0.0387807674	(Cryptococcus_sp._MF13:0.0119933880	Cryptococcus_sp._MF34:0.0000010000)97/100:0.0274964825)0/28:0.0000010000)76.6/70:0.0056531510	(Cryptococcus_tetragattii_CBS11718:0.0000010000	Cryptococcus_tetragattii_IND107:0.0000010000)99.8/100:0.0574068020)83.3/85:0.0222386835	((Cryptococcus_deneoformans_NIH12:0.0000010000	Cryptococcus_deneoformans_NIH433:0.0108624740)99.8/100:0.0759508031	((((Cryptococcus_neoformans_125.91:0.0054037170	(Cryptococcus_neoformans_PMHc1023.ENR:0.0000010000	Cryptococcus_neoformans_T4:0.0053453664)86/97:0.0053798398)0/18:0.0000010000	Cryptococcus_neoformans_H99:0.0053809142)76.5/66:0.0050495698	(Cryptococcus_neoformans_Bt1:0.0000010000	Cryptococcus_neoformans_Bt206:0.0054367402)77.6/94:0.0058037540)45.7/71:0.0160896990	(Cryptococcus_neoformans_Bt22:0.0054348137	Cryptococcus_neoformans_Ftc555-1:0.0000010000)77/90:0.0062952889)90.3/97:0.0264389617)69/78:0.0374439818)97/99:0.1213998439	(((((Cryptococcus_sp._DSM108351:0.0000010000	(Cryptococcus_sp._DSM108352:0.0000010000	(Cryptococcus_sp._DSM117830:0.0000010000	Cryptococcus_sp._NCYC1536:0.0000010000)0/12:0.0000010000)0/11:0.0000010000)0/14:0.0000010000	Cryptococcus_sp._DSM111204:0.0000010000)82.8/96:0.0054522827	Cryptococcus_sp._DSM111205:0.0000010000)73/94:0.0124935584	(Cryptococcus_sp._DSM109063:0.0424261864	Cryptococcus_sp._OR918:0.0094684602)81.2/85:0.0633766809)99.5/100:0.1565863460	Kwoniella_shandongensis_CBS12478:0.1725312196)99.6/100:0.2346271987)55.6/72:0.0602407527	((Cryptococcus_depauperatus_CBS7841:0.0000010000	Cryptococcus_depauperatus_CBS7855:0.0055938707)100/100:0.2888663373	Cryptococcus_sp._CMW60451:0.4260724622)96.5/99:0.1637393958)59.7/79:0.0541534509	Cryptococcus_sp._OR849:0.1329604808)100/100:0.5018927632	Cryptococcus_floricola_DSM27421:0.0246902220)84.4/97:0.0305618507	Cryptococcus_wingfieldii_CBS7118:0.0152059005)95.1/100:0.0339038172);
(Cryptococcus_amylolentus_CBS6039:0.0000010000	Cryptococcus_amylolentus_CBS6273:0.0000010000	(((((((((((Cryptococcus_bacillisporus_CA1280:0.0000010000	Cryptococcus_bacillisporus_CA1873:0.0026429246)97.5/100:0.0106318326	((Cryptococcus_gattii_E566:0.0000010000	Cryptococcus_gattii_WM276:0.0000010000)99.2/100:0.0190099360	(Cryptococcus_tetragattii_CBS11718:0.0000010000	Cryptococcus_tetragattii_IND107:0.0000010000)99.9/100:0.0267238419)0/47:0.0000010000)82.1/93:0.0026439485	(Cryptococcus_decagattii_7685027:0.0000010000	Cryptococcus_decagattii_CBS11687:0.0026289815)99.8/100:0.0241204540)0/52:0.0000010000	(Cryptococcus_sp._MF13:0.0000010000	Cryptococcus_sp._MF34:0.0000010000)98.5/100:0.0159240679)70/69:0.0027585562	(Cryptococcus_deuterogattii_CBS10090:0.0000010000	Cryptococcus_deuterogattii_R265:0.0000010000)99.8/100:0.0327560943)89.1/95:0.0205167037	((Cryptococcus_deneoformans_NIH12:0.0000010000	Cryptococcus_deneoformans_NIH433:0.0105200428)72/80:0.0137802507	(((((Cryptococcus_neoformans_125.91:0.0026111617	Cryptococcus_neoformans_H99:0.0026165878)82.6/95:0.0052351992	Cryptococcus_neoformans_PMHc1023.ENR:0.0078718740)0/70:0.0000010000	Cryptococcus_neoformans_T4:0.0026073130)79.3/78:0.0025849786	((Cryptococcus_neoformans_Bt1:0.0026128628	Cryptococcus_neoformans_Bt206:0.0000010000)89.9/93:0.0052286971	Cryptococcus_neoformans_Ftc555-1:0.0026347235)64.3/80:0.0052510925)0/59:0.0000010000	Cryptococcus_neoformans_Bt22:0.0026300213)99.8/98:0.0325643573)16.1/57:0.0146977822)100/100:0.1830711753	(((((((Cryptococcus_sp._DSM108351:0.0000010000	Cryptococcus_sp._DSM108352:0.0000010000)0/11:0.0000010000	Cryptococcus_sp._DSM111204:0.0078763870)0/6:0.0000010000	Cryptococcus_sp._DSM111205:0.0000010000)0/4:0.0000010000	Cryptococcus_sp._DSM117830:0.0000010000)0/5:0.0000010000	Cryptococcus_sp._NCYC1536:0.0000010000)99.8/100:0.1164413262	(Cryptococcus_sp._DSM109063:0.0363949023	Cryptococcus_sp._OR918:0.0596374901)98.7/99:0.0768807020)100/100:0.1806240975	Kwoniella_shandongensis_CBS12478:0.3002809052)99.3/100:0.1489925454)31/62:0.0383964827	Cryptococcus_sp._CMW60451:0.2886664722)70.1/83:0.0980307131	(Cryptococcus_depauperatus_CBS7841:0.0146702909	Cryptococcus_depauperatus_CBS7855:0.0000022113)100/100:0.3561630439)100/100:0.3520313462	Cryptococcus_sp._OR849:0.0642304891)96.3/92:0.0753945821	(Cryptococcus_floricola_DSM27421:0.0092867856	Cryptococcus_wingfieldii_CBS7118:0.0048403466)73/89:0.0043046278)97.3/99:0.0226354685);
(Cryptococcus_amylolentus_CBS6039:0.0000010000	Cryptococcus_amylolentus_CBS6273:0.0000010000	((((((((((((Cryptococcus_bacillisporus_CA1280:0.0046521494	(Cryptococcus_tetragattii_CBS11718:0.0000010000	Cryptococcus_tetragattii_IND107:0.0046522911)91.6/96:0.0093165221)0/24:0.0000010000	(Cryptococcus_bacillisporus_CA1873:0.0000010000	((Cryptococcus_deuterogattii_CBS10090:0.0046312823	Cryptococcus_deuterogattii_R265:0.0000010000)98.1/98:0.0188153094	(Cryptococcus_sp._MF13:0.0000010000	Cryptococcus_sp._MF34:0.0046550423)82.4/92:0.0046630637)0/13:0.0000010000)0/4:0.0000010000)0/8:0.0000010000	(Cryptococcus_decagattii_7685027:0.0000010000	Cryptococcus_decagattii_CBS11687:0.0046289896)90.1/95:0.0094800217)77.2/57:0.0046016958	(Cryptococcus_gattii_E566:0.0000010000	Cryptococcus_gattii_WM276:0.0000010000)76.8/88:0.0047403932)99.9/99:0.0533428126	(Cryptococcus_deneoformans_NIH12:0.0046378074	Cryptococcus_deneoformans_NIH433:0.0000010000)97.3/99:0.0320439879)85.9/65:0.0105461125	Cryptococcus_neoformans_125.91:0.0091617989)0/17:0.0000010000	(((Cryptococcus_neoformans_Bt22:0.0000010000	(Cryptococcus_neoformans_PMHc1023.ENR:0.0000010000	Cryptococcus_neoformans_T4:0.0000010000)0/26:0.0000010000)0/18:0.0000010000	Cryptococcus_neoformans_Ftc555-1:0.0000010000)0/19:0.0000010000	Cryptococcus_neoformans_H99:0.0000010000)0/37:0.0000010000)79/50:0.0045546686	(Cryptococcus_neoformans_Bt1:0.0000010000	Cryptococcus_neoformans_Bt206:0.0045115472)0/74:0.0000021135)99.4/100:0.1162742264	((((((Cryptococcus_sp._DSM108351:0.0000010000	Cryptococcus_sp._DSM111204:0.0000010000)0/51:0.0000010000	Cryptococcus_sp._DSM108352:0.0000010000)0/24:0.0000010000	(Cryptococcus_sp._DSM111205:0.0000010000	Cryptococcus_sp._NCYC1536:0.0000010000)0/42:0.0000010000)0/65:0.0000010000	Cryptococcus_sp._DSM117830:0.0047160406)74.4/92:0.0152092218	(Cryptococcus_sp._DSM109063:0.0386375328	Cryptococcus_sp._OR918:0.0000010000)95.8/96:0.0613797815)99.8/100:0.1511977365	Kwoniella_shandongensis_CBS12478:0.2275838106)93.2/85:0.0895427677)0/45:0.0250564765	((Cryptococcus_depauperatus_CBS7841:0.0122744247	Cryptococcus_depauperatus_CBS7855:0.0120566078)99.6/100:0.2316299361	Cryptococcus_sp._CMW60451:0.3253833116)94.4/92:0.1335490000)99.7/100:0.1572764622	Cryptococcus_sp._OR849:0.0368150525)91.1/97:0.0441235367	(Cryptococcus_floricola_DSM27421:0.0046847366	Cryptococcus_wingfieldii_CBS7118:0.0187414427)75.8/90:0.0046421331)91.1/97:0.0140189507);
(Cryptococcus_amylolentus_CBS6039:0.0000010000	Cryptococcus_amylolentus_CBS6273:0.0000010000	((((((((((Cryptococcus_bacillisporus_CA1280:0.0065235873	Cryptococcus_bacillisporus_CA1873:0.0057105364)89.2/95:0.0043740040	(Cryptococcus_decagattii_7685027:0.0000010000	Cryptococcus_decagattii_CBS11687:0.0018033794)86.3/89:0.0035902341)91.4/93:0.0054507325	(Cryptococcus_sp._MF13:0.0000010000	Cryptococcus_sp._MF34:0.0000010000)99.1/100:0.0128375535)74/48:0.0018033257	(Cryptococcus_tetragattii_CBS11718:0.0000010000	Cryptococcus_tetragattii_IND107:0.0000010000)99.9/100:0.0146336305)0/23:0.0000010000	((Cryptococcus_deuterogattii_CBS10090:0.0000010000	Cryptococcus_deuterogattii_R265:0.0036063250)99.8/100:0.0203029507	(Cryptococcus_gattii_E566:0.0000010000	Cryptococcus_gattii_WM276:0.0000010000)99.9/100:0.0220956371)65.2/43:0.0017065063)99.9/100:0.0617420786	((Cryptococcus_deneoformans_NIH12:0.0000010000	Cryptococcus_deneoformans_NIH433:0.0000010000)100/100:0.0468246083	(((Cryptococcus_neoformans_125.91:0.0018004317	Cryptococcus_neoformans_H99:0.0000010000)98.9/100:0.0127207489	((Cryptococcus_neoformans_Bt1:0.0000010000	Cryptococcus_neoformans_Bt206:0.0036238438)95.1/100:0.0072953962	(Cryptococcus_neoformans_PMHc1023.ENR:0.0000010000	Cryptococcus_neoformans_T4:0.0000010000)93.8/99:0.0054507604)76.4/90:0.0018283538)27.4/61:0.0018045201	(Cryptococcus_neoformans_Bt22:0.0000010000	Cryptococcus_neoformans_Ftc555-1:0.0000010000)87.7/95:0.0036379265)96.9/98:0.0230025641)91/90:0.0236551772)99.9/100:0.1206213818	(((Cryptococcus_depauperatus_CBS7841:0.0000010000	Cryptococcus_depauperatus_CBS7855:0.0000010000)100/100:0.3274080807	Cryptococcus_sp._CMW60451:0.2853942306)99/100:0.1121967502	(((((Cryptococcus_sp._DSM108351:0.0000010000	(Cryptococcus_sp._DSM111205:0.0000010000	Cryptococcus_sp._DSM117830:0.0000010000)0/16:0.0000010000)0/57:0.0000010000	(Cryptococcus_sp._DSM108352:0.0000010000	Cryptococcus_sp._DSM111204:0.0000010000)89/96:0.0018792717)0/56:0.0000010000	Cryptococcus_sp._NCYC1536:0.0018883936)100/100:0.1782490798	(Cryptococcus_sp._DSM109063:0.0244157225	Cryptococcus_sp._OR918:0.0239140403)94.4/95:0.0524309713)100/100:0.2531249434	Kwoniella_shandongensis_CBS12478:0.5861854158)98.6/100:0.1370290605)87.7/90:0.0511246094)100/100:0.3184758333	Cryptococcus_sp._OR849:0.0612348968)96.7/99:0.0429486825	Cryptococcus_floricola_DSM27421:0.0101242126)70.6/97:0.0040719529	Cryptococcus_wingfieldii_CBS7118:0.0130564735)99.1/100:0.0137056854);
(Cryptococcus_amylolentus_CBS6039:0.0000010000	((Cryptococcus_amylolentus_CBS6273:0.0000010000	(((((((((Cryptococcus_bacillisporus_CA1280:0.0000010000	Cryptococcus_bacillisporus_CA1873:0.0000010000)87.2/95:0.0093461628	((Cryptococcus_decagattii_7685027:0.0000010000	Cryptococcus_decagattii_CBS11687:0.0000010000)94.2/96:0.0191413543	(Cryptococcus_gattii_E566:0.0000010000	Cryptococcus_gattii_WM276:0.0000010000)0/32:0.0000010000)0/12:0.0000010000)85.6/55:0.0093434288	(((Cryptococcus_deneoformans_NIH12:0.0000010000	Cryptococcus_deneoformans_NIH433:0.0000010000)86.2/95:0.0238825544	(((((Cryptococcus_neoformans_125.91:0.0000010000	Cryptococcus_neoformans_PMHc1023.ENR:0.0000010000)0/8:0.0000010000	Cryptococcus_neoformans_H99:0.0000010000)0/18:0.0000010000	Cryptococcus_neoformans_Bt1:0.0000010000)0/18:0.0000010000	Cryptococcus_neoformans_T4:0.0000010000)0/17:0.0000010000	(Cryptococcus_neoformans_Bt206:0.0192417883	(Cryptococcus_neoformans_Bt22:0.0000010000	Cryptococcus_neoformans_Ftc555-1:0.0000010000)0/41:0.0000010000)88/94:0.0095149524)88.1/97:0.0245256104)94.5/91:0.0390253182	(Cryptococcus_deuterogattii_CBS10090:0.0000010000	Cryptococcus_deuterogattii_R265:0.0000010000)77.4/89:0.0095800625)80.2/60:0.0094875897)0/28:0.0000010000	(Cryptococcus_tetragattii_CBS11718:0.0000010000	Cryptococcus_tetragattii_IND107:0.0000010000)87.3/89:0.0093307058)75.5/45:0.0093114062	(Cryptococcus_sp._MF13:0.0604737460	Cryptococcus_sp._MF34:0.0094789904)73.1/78:0.0097312970)99.8/100:0.1474766709	Cryptococcus_sp._CMW60451:0.0867087993)31.5/83:0.0121935675	(Cryptococcus_depauperatus_CBS7841:0.0000010000	Cryptococcus_depauperatus_CBS7855:0.0000010000)100/100:0.4382505196)86.9/89:0.0645258496	(((((Cryptococcus_sp._DSM108351:0.0000010000	(Cryptococcus_sp._DSM108352:0.0000010000	Cryptococcus_sp._DSM111204:0.0000010000)0/7:0.0000010000)0/17:0.0000010000	(Cryptococcus_sp._DSM117830:0.0000010000	Cryptococcus_sp._NCYC1536:0.0000010000)0/20:0.0000010000)0/33:0.0000010000	(Cryptococcus_sp._DSM109063:0.0198048199	Cryptococcus_sp._OR918:0.0000010000)95.1/99:0.0299264057)0/77:0.0000010000	Cryptococcus_sp._DSM111205:0.0098798878)94/94:0.0823476001	Kwoniella_shandongensis_CBS12478:0.1221692903)67/75:0.0472438270)97.5/99:0.0967411729	Cryptococcus_sp._OR849:0.0101866387)0/28:0.0000010000)0/3:0.0000010000	Cryptococcus_wingfieldii_CBS7118:0.0196619485)0/19:0.0000010000	Cryptococcus_floricola_DSM27421:0.0000010000);
(Cryptococcus_amylolentus_CBS6039:0.0000009991	Cryptococcus_amylolentus_CBS6273:0.0000009991	((((((((((Cryptococcus_bacillisporus_CA1280:0.0000009991	Cryptococcus_bacillisporus_CA1873:0.0061948325)86.7/94:0.0030975772	(((Cryptococcus_decagattii_7685027:0.0000009991	Cryptococcus_decagattii_CBS11687:0.0000009991)92.2/96:0.0061994033	(Cryptococcus_tetragattii_CBS11718:0.0000009991	Cryptococcus_tetragattii_IND107:0.0000009991)88.7/95:0.0061949925)0/41:0.0000009991	((Cryptococcus_gattii_E566:0.0000009991	Cryptococcus_gattii_WM276:0.0000009991)93.1/95:0.0030903242	(Cryptococcus_sp._MF13:0.0000009991	Cryptococcus_sp._MF34:0.0000009991)0/28:0.0000009991)0/22:0.0000009991)85/92:0.0030952286)0/49:0.0000009991	(Cryptococcus_deuterogattii_CBS10090:0.0000009991	Cryptococcus_deuterogattii_R265:0.0000009991)94.5/99:0.0125457522)99/100:0.0329929218	((((Cryptococcus_neoformans_125.91:0.0000009991	Cryptococcus_neoformans_H99:0.0000009991)0/25:0.0000009991	Cryptococcus_neoformans_Ftc555-1:0.0000009991)0/26:0.0000009991	Cryptococcus_neoformans_Bt22:0.0000009991)83.2/93:0.0031689326	(Cryptococcus_neoformans_Bt1:0.0000009991	(Cryptococcus_neoformans_Bt206:0.0000009991	(Cryptococcus_neoformans_PMHc1023.ENR:0.0000009991	Cryptococcus_neoformans_T4:0.0000009991)0/11:0.0000009991)0/29:0.0000009991)0/38:0.0000009991)95.2/97:0.0164022283)92/87:0.0128350969	Cryptococcus_deneoformans_NIH433:0.0000009991)37.8/76:0.0063520085	Cryptococcus_deneoformans_NIH12:0.0000009991)92.6/90:0.0322265374	((((((Cryptococcus_sp._DSM108351:0.0000009991	Cryptococcus_sp._DSM111204:0.0000009991)0/19:0.0000009991	Cryptococcus_sp._DSM111205:0.0000009991)0/85:0.0000009991	(Cryptococcus_sp._DSM108352:0.0000009991	(Cryptococcus_sp._DSM117830:0.0000009991	Cryptococcus_sp._NCYC1536:0.0000009991)0/30:0.0000009991)0/78:0.0000009991)100/100:0.0521088067	Cryptococcus_sp._OR918:0.0179875577)70.1/72:0.0096577331	Cryptococcus_sp._DSM109063:0.0138001995)97.4/95:0.0559202539	Kwoniella_shandongensis_CBS12478:0.0784664596)96.7/98:0.0559127421)60.9/71:0.0191687251	((Cryptococcus_depauperatus_CBS7841:0.0000009991	Cryptococcus_depauperatus_CBS7855:0.0000009991)100/100:0.1259534218	Cryptococcus_sp._CMW60451:0.0818026636)95.4/97:0.0731085300)99.7/100:0.1177004111	Cryptococcus_sp._OR849:0.0230636783)75.4/83:0.0112810181	(Cryptococcus_floricola_DSM27421:0.0000009991	Cryptococcus_wingfieldii_CBS7118:0.0000009991)60.5/86:0.0027620127)86.8/92:0.0103465905);
(Cryptococcus_amylolentus_CBS6039:0.0004360941	Cryptococcus_amylolentus_CBS6273:0.0004641014	((((((((((Cryptococcus_bacillisporus_CA1280:0.0024228434	Cryptococcus_bacillisporus_CA1873:0.0024141000)99.9/100:0.0070079566	(Cryptococcus_decagattii_7685027:0.0015783530	Cryptococcus_decagattii_CBS11687:0.0004479027)100/100:0.0191086180)85.5/87:0.0015892739	(Cryptococcus_gattii_E566:0.0000010139	Cryptococcus_gattii_WM276:0.0000010139)100/100:0.0126177669)95.6/100:0.0034427913	((Cryptococcus_sp._MF13:0.0000010139	Cryptococcus_sp._MF34:0.0000010139)99.9/100:0.0081257699	(Cryptococcus_tetragattii_CBS11718:0.0008018313	Cryptococcus_tetragattii_IND107:0.0004008244)100/100:0.0101279429)89.9/95:0.0017714893)96.5/97:0.0047089653	(Cryptococcus_deuterogattii_CBS10090:0.0007896370	Cryptococcus_deuterogattii_R265:0.0098498790)100/100:0.0145243396)100/100:0.0455380959	((Cryptococcus_deneoformans_NIH12:0.0095673432	Cryptococcus_deneoformans_NIH433:0.0023040404)100/100:0.0503059131	((Cryptococcus_neoformans_125.91:0.0000010139	Cryptococcus_neoformans_H99:0.0004033911)98.5/100:0.0036635884	(((Cryptococcus_neoformans_Bt1:0.0004029649	Cryptococcus_neoformans_Bt206:0.0004014508)94.6/99:0.0016136413	(Cryptococcus_neoformans_Bt22:0.0000010139	Cryptococcus_neoformans_Ftc555-1:0.0004026245)75.6/94:0.0004018003)96.3/100:0.0020332485	(Cryptococcus_neoformans_PMHc1023.ENR:0.0004030820	Cryptococcus_neoformans_T4:0.0004030376)100/100:0.0036229463)51.1/79:0.0008158403)100/100:0.0327579124)99.6/99:0.0197040683)100/100:0.2145908226	(((Cryptococcus_depauperatus_CBS7841:0.0090234619	Cryptococcus_depauperatus_CBS7855:0.0106149287)100/100:0.3393802395	Cryptococcus_sp._CMW60451:0.1994973865)97.8/91:0.0338173553	((((((Cryptococcus_sp._DSM108351:0.0000010139	Cryptococcus_sp._NCYC1536:0.0000010139)85.2/84:0.0004016826	Cryptococcus_sp._DSM111205:0.0000010139)45.3/54:0.0008036423	(Cryptococcus_sp._DSM108352:0.0000010139	Cryptococcus_sp._DSM111204:0.0000010139)0/84:0.0000010139)45.9/69:0.0014284425	Cryptococcus_sp._DSM117830:0.0068460539)100/100:0.0542694158	(Cryptococcus_sp._DSM109063:0.0184507901	Cryptococcus_sp._OR918:0.0172555534)100/100:0.0242177308)100/100:0.1042415467	Kwoniella_shandongensis_CBS12478:0.2347903968)100/100:0.0701514568)87/78:0.0216938119)100/100:0.2419721329	Cryptococcus_sp._OR849:0.0626993132)100/100:0.0517812060	Cryptococcus_floricola_DSM27421:0.0110969485)16.8/60:0.0023265084	Cryptococcus_wingfieldii_CBS7118:0.0136287927)100/100:0.0248171218);
(Cryptococcus_amylolentus_CBS6039:0.0000010000	Cryptococcus_amylolentus_CBS6273:0.0049435504	(((((((((((Cryptococcus_bacillisporus_CA1280:0.0052396774	Cryptococcus_bacillisporus_CA1873:0.0017437790)99.4/100:0.0176459536	(Cryptococcus_decagattii_7685027:0.0000010000	Cryptococcus_decagattii_CBS11687:0.0017267803)99.8/100:0.0247503021)98.7/100:0.0142479864	((Cryptococcus_sp._MF13:0.0000010000	Cryptococcus_sp._MF34:0.0017298881)98.4/100:0.0140562206	(Cryptococcus_tetragattii_CBS11718:0.0000021053	Cryptococcus_tetragattii_IND107:0.0051916796)100/100:0.0338977716)94.4/94:0.0088122869)79.3/82:0.0039040295	(Cryptococcus_gattii_E566:0.0000010000	Cryptococcus_gattii_WM276:0.0000010000)99.2/100:0.0189803951)54.7/71:0.0064634663	(Cryptococcus_deuterogattii_CBS10090:0.0000010000	Cryptococcus_deuterogattii_R265:0.0000010000)99.6/100:0.0273416341)99.9/100:0.0498805123	((Cryptococcus_deneoformans_NIH12:0.0034295957	Cryptococcus_deneoformans_NIH433:0.0035284700)98.7/100:0.0226943649	((Cryptococcus_neoformans_125.91:0.0000010000	Cryptococcus_neoformans_H99:0.0000010000)94.1/98:0.0082342954	((Cryptococcus_neoformans_Bt1:0.0034963146	Cryptococcus_neoformans_Bt206:0.0052473535)89/95:0.0035383970	((Cryptococcus_neoformans_Bt22:0.0000010000	Cryptococcus_neoformans_Ftc555-1:0.0000010000)97.3/100:0.0088928146	(Cryptococcus_neoformans_PMHc1023.ENR:0.0034916368	Cryptococcus_neoformans_T4:0.0017492787)86.2/86:0.0034423356)78.2/54:0.0017353624)73.7/48:0.0022534231)100/100:0.0328080671)99.5/100:0.0439689600)100/100:0.1734293383	((Cryptococcus_depauperatus_CBS7841:0.0088389554	Cryptococcus_depauperatus_CBS7855:0.0103717222)100/100:0.6118218827	((((Cryptococcus_sp._DSM108351:0.0016747346	(((Cryptococcus_sp._DSM108352:0.0000010000	Cryptococcus_sp._NCYC1536:0.0000010000)0/26:0.0000010000	Cryptococcus_sp._DSM111204:0.0000010000)0/55:0.0000010000	Cryptococcus_sp._DSM111205:0.0016751753)0/11:0.0000010000)0/40:0.0000010000	Cryptococcus_sp._DSM117830:0.0000010000)100/100:0.1456081453	(Cryptococcus_sp._DSM109063:0.0426558115	Cryptococcus_sp._OR918:0.0609986305)97.4/100:0.0537727860)100/100:0.1884590491	Kwoniella_shandongensis_CBS12478:0.5435229640)86.2/70:0.0659764437)79.1/39:0.0220816103)92.6/46:0.0659560988	Cryptococcus_sp._CMW60451:0.3876495657)100/100:0.1603412901	Cryptococcus_sp._OR849:0.0671392731)100/100:0.1085102615	Cryptococcus_floricola_DSM27421:0.0116391528)85.1/90:0.0100807622	Cryptococcus_wingfieldii_CBS7118:0.0197785240)99.8/100:0.0374597891);
(Cryptococcus_amylolentus_CBS6039:0.0021867043	Cryptococcus_amylolentus_CBS6273:0.0299517528	((((((((((Cryptococcus_bacillisporus_CA1280:0.0021789529	Cryptococcus_bacillisporus_CA1873:0.0043798783)94/95:0.0066201067	(Cryptococcus_gattii_E566:0.0000010000	Cryptococcus_gattii_WM276:0.0024427445)0/52:0.0000010000)59.1/69:0.0021532052	(Cryptococcus_sp._MF13:0.0000010000	Cryptococcus_sp._MF34:0.0000010000)94.8/99:0.0087475454)0/41:0.0000010000	(Cryptococcus_deuterogattii_CBS10090:0.0000010000	Cryptococcus_deuterogattii_R265:0.0000010000)91.7/95:0.0021592087)0/18:0.0000010000	(Cryptococcus_tetragattii_CBS11718:0.0000010000	Cryptococcus_tetragattii_IND107:0.0024348711)94.1/96:0.0065061062)73.1/56:0.0029703712	(Cryptococcus_decagattii_7685027:0.0024865794	Cryptococcus_decagattii_CBS11687:0.0025263077)97.3/99:0.0144574771)98.8/99:0.0245501008	((Cryptococcus_deneoformans_NIH12:0.0000010000	Cryptococcus_deneoformans_NIH433:0.0021883250)99.3/100:0.0243861992	(((((Cryptococcus_neoformans_125.91:0.0000010000	Cryptococcus_neoformans_H99:0.0000010000)83.6/94:0.0021654436	(Cryptococcus_neoformans_PMHc1023.ENR:0.0000010000	Cryptococcus_neoformans_T4:0.0000010000)96.2/98:0.0065142877)0/53:0.0000010000	Cryptococcus_neoformans_Bt1:0.0000010000)84.7/91:0.0021637617	Cryptococcus_neoformans_Bt206:0.0000010000)77.3/85:0.0021671256	(Cryptococcus_neoformans_Bt22:0.0000010000	Cryptococcus_neoformans_Ftc555-1:0.0000010000)0/63:0.0000010000)96.8/99:0.0144900451)56.4/77:0.0014943815)99.6/100:0.0567175973	(((Cryptococcus_depauperatus_CBS7841:0.0020815432	Cryptococcus_depauperatus_CBS7855:0.0068497953)100/100:0.1520777476	Cryptococcus_sp._CMW60451:0.1014204804)97.8/96:0.0373304847	((((((Cryptococcus_sp._DSM108351:0.0000010000	Cryptococcus_sp._NCYC1536:0.0000010000)91.3/99:0.0022979298	(Cryptococcus_sp._DSM111204:0.0000010000	Cryptococcus_sp._DSM111205:0.0000010000)0/58:0.0000010000)0/53:0.0000010000	Cryptococcus_sp._DSM108352:0.0000010000)0/61:0.0000010000	Cryptococcus_sp._DSM117830:0.0000010000)99.3/100:0.0473862331	(Cryptococcus_sp._DSM109063:0.0221133279	Cryptococcus_sp._OR918:0.0161923658)86.5/95:0.0167800351)100/100:0.1663902342	Kwoniella_shandongensis_CBS12478:0.1683278991)91.1/76:0.0333003797)79/70:0.0132454234)100/100:0.1912159302	Cryptococcus_sp._OR849:0.0658152205)76.4/84:0.0204069943	(Cryptococcus_floricola_DSM27421:0.0087068450	Cryptococcus_wingfieldii_CBS7118:0.0131722694)94.4/95:0.0130716796)0/70:0.0000010000);
(Cryptococcus_amylolentus_CBS6039:0.0000009970	Cryptococcus_amylolentus_CBS6273:0.0000009970	(((((((((((Cryptococcus_bacillisporus_CA1280:0.0042402703	Cryptococcus_bacillisporus_CA1873:0.0042436273)74.4/89:0.0042520397	(Cryptococcus_decagattii_7685027:0.0042253494	Cryptococcus_decagattii_CBS11687:0.0000009970)96.9/99:0.0171274211)77.3/86:0.0042451210	(((Cryptococcus_deneoformans_NIH12:0.0042674569	Cryptococcus_deneoformans_NIH433:0.0000009970)94.5/99:0.0242414801	(((Cryptococcus_neoformans_125.91:0.0000009970	(((Cryptococcus_neoformans_Bt1:0.0000009970	Cryptococcus_neoformans_Bt22:0.0000009970)0/38:0.0000009970	Cryptococcus_neoformans_Bt206:0.0000009970)86.1/95:0.0084598786	(Cryptococcus_neoformans_PMHc1023.ENR:0.0000009970	Cryptococcus_neoformans_T4:0.0000009970)93.4/98:0.0127768222)0/42:0.0000009970)0/28:0.0000009970	Cryptococcus_neoformans_Ftc555-1:0.0042269257)0/45:0.0000009970	Cryptococcus_neoformans_H99:0.0042249553)92.4/95:0.0311394498)97.7/94:0.0341669041	(Cryptococcus_deuterogattii_CBS10090:0.0000009970	Cryptococcus_deuterogattii_R265:0.0042907760)92.4/97:0.0130402320)73/69:0.0041664830)0/13:0.0000009970	(Cryptococcus_sp._MF13:0.0000009970	Cryptococcus_sp._MF34:0.0000009970)95/95:0.0085377418)0/40:0.0000009970	(Cryptococcus_gattii_E566:0.0000009970	Cryptococcus_gattii_WM276:0.0000009970)97.2/98:0.0214893237)71.8/57:0.0119406712	(Cryptococcus_tetragattii_CBS11718:0.0000009970	Cryptococcus_tetragattii_IND107:0.0000009970)84.4/95:0.0140745391)99.4/100:0.1551003313	Cryptococcus_sp._CMW60451:0.1757541927)26.1/55:0.0702109674	((Cryptococcus_depauperatus_CBS7841:0.0052236500	Cryptococcus_depauperatus_CBS7855:0.0222958269)100/100:0.4051822828	(((((Cryptococcus_sp._DSM108351:0.0000009970	(Cryptococcus_sp._DSM108352:0.0000009970	(Cryptococcus_sp._DSM117830:0.0000009970	Cryptococcus_sp._NCYC1536:0.0000009970)0/26:0.0000009970)0/33:0.0000009970)0/6:0.0000009970	Cryptococcus_sp._DSM111204:0.0000009970)0/7:0.0000009970	Cryptococcus_sp._DSM111205:0.0000009970)97.3/100:0.0703585533	(Cryptococcus_sp._DSM109063:0.0543233157	Cryptococcus_sp._OR918:0.0478257392)84.2/94:0.0378426110)95.4/97:0.0857454402	Kwoniella_shandongensis_CBS12478:0.3467978523)5.1/62:0.0611784263)62.5/80:0.0811232870)98.7/100:0.1640706442	Cryptococcus_sp._OR849:0.0573506587)90.8/95:0.0337582895	Cryptococcus_floricola_DSM27421:0.0121691682)74.1/88:0.0056890901	Cryptococcus_wingfieldii_CBS7118:0.0178973130)92.2/98:0.0136982588);
(Cryptococcus_amylolentus_CBS6039:0.0000010000	Cryptococcus_amylolentus_CBS6273:0.0000010000	((((((((((Cryptococcus_bacillisporus_CA1280:0.0061059324	Cryptococcus_bacillisporus_CA1873:0.0026520145)77.9/85:0.0052043502	(Cryptococcus_decagattii_7685027:0.0053451487	Cryptococcus_decagattii_CBS11687:0.0017179463)99.9/100:0.0204949086)97/98:0.0114618564	((Cryptococcus_gattii_E566:0.0000010000	Cryptococcus_gattii_WM276:0.0000010000)99.9/100:0.0176585869	(Cryptococcus_sp._MF13:0.0000010000	Cryptococcus_sp._MF34:0.0000010000)99/100:0.0159691803)47.8/52:0.0036035514)0/24:0.0000022995	(Cryptococcus_deuterogattii_CBS10090:0.0017369768	Cryptococcus_deuterogattii_R265:0.0017658881)100/100:0.0307219868)81.8/47:0.0034531308	(Cryptococcus_tetragattii_CBS11718:0.0000010000	Cryptococcus_tetragattii_IND107:0.0000010000)100/100:0.0288373070)86.6/66:0.0267030480	((Cryptococcus_deneoformans_NIH12:0.0059481600	Cryptococcus_deneoformans_NIH433:0.0045825404)100/100:0.0490882192	(((((Cryptococcus_neoformans_125.91:0.0000010000	Cryptococcus_neoformans_H99:0.0000010000)96/99:0.0069426601	Cryptococcus_neoformans_Ftc555-1:0.0017302845)0/54:0.0000025785	Cryptococcus_neoformans_Bt22:0.0000010000)43.5/66:0.0017326505	(Cryptococcus_neoformans_Bt1:0.0017286920	Cryptococcus_neoformans_Bt206:0.0000010000)75.5/94:0.0017279575)94.8/99:0.0085942175	(Cryptococcus_neoformans_PMHc1023.ENR:0.0017422671	Cryptococcus_neoformans_T4:0.0000010000)98.3/100:0.0123864832)100/100:0.0387535431)95.7/93:0.0512933504)100/100:0.4144750635	((Cryptococcus_depauperatus_CBS7841:0.0059932225	Cryptococcus_depauperatus_CBS7855:0.0115750551)100/100:0.5464644559	Cryptococcus_sp._CMW60451:0.4262633266)99.8/100:0.2117462932)58.6/77:0.0387454724	(((((Cryptococcus_sp._DSM108351:0.0000010000	(Cryptococcus_sp._DSM111205:0.0000010000	Cryptococcus_sp._NCYC1536:0.0000010000)0/87:0.0000010000)0/86:0.0000010000	(Cryptococcus_sp._DSM108352:0.0000010000	Cryptococcus_sp._DSM111204:0.0000010000)70.2/95:0.0014282839)99.4/100:0.0284265499	Cryptococcus_sp._DSM117830:0.0111053221)99.9/100:0.2023892338	(Cryptococcus_sp._DSM109063:0.1336879181	Cryptococcus_sp._OR918:0.1569484757)99.6/100:0.1492890170)100/100:0.3202670290	Kwoniella_shandongensis_CBS12478:0.7044386560)99.7/100:0.1787772196)100/100:0.4102784418	Cryptococcus_sp._OR849:0.1218876093)99.8/100:0.1101455391	(Cryptococcus_floricola_DSM27421:0.0179535828	Cryptococcus_wingfieldii_CBS7118:0.0145126292)71.4/88:0.0104672520)96.3/100:0.0151755181);
(Cryptococcus_amylolentus_CBS6039:0.0007697067	Cryptococcus_amylolentus_CBS6273:0.0055370601	((((((((((Cryptococcus_bacillisporus_CA1280:0.0031274584	Cryptococcus_bacillisporus_CA1873:0.0023424741)95/99:0.0031269454	(Cryptococcus_decagattii_7685027:0.0000010000	Cryptococcus_decagattii_CBS11687:0.0000010000)99.9/100:0.0102520454)95/100:0.0031417579	(Cryptococcus_gattii_E566:0.0000010000	Cryptococcus_gattii_WM276:0.0000010000)100/100:0.0133832674)74.3/61:0.0007722727	((Cryptococcus_sp._MF13:0.0015570186	Cryptococcus_sp._MF34:0.0031181267)94.8/99:0.0031143614	(Cryptococcus_tetragattii_CBS11718:0.0000010000	Cryptococcus_tetragattii_IND107:0.0000010000)100/100:0.0101988818)92.4/97:0.0023434975)83.1/62:0.0014965374	(Cryptococcus_deuterogattii_CBS10090:0.0000010000	Cryptococcus_deuterogattii_R265:0.0098249247)99.8/100:0.0102571000)99.7/100:0.0222608501	((Cryptococcus_deneoformans_NIH12:0.0015748596	Cryptococcus_deneoformans_NIH433:0.0007656862)100/100:0.0266601776	((((Cryptococcus_neoformans_125.91:0.0000010000	Cryptococcus_neoformans_H99:0.0000010000)95.4/98:0.0023281656	Cryptococcus_neoformans_Ftc555-1:0.0031020815)0/60:0.0000010000	((Cryptococcus_neoformans_Bt1:0.0000010000	Cryptococcus_neoformans_Bt206:0.0000010000)78.5/92:0.0007750206	Cryptococcus_neoformans_Bt22:0.0007744635)78.4/92:0.0007745442)90.1/94:0.0020084199	(Cryptococcus_neoformans_PMHc1023.ENR:0.0046686042	Cryptococcus_neoformans_T4:0.0015463411)76.6/86:0.0011107152)100/100:0.0343788205)95.7/97:0.0141425863)100/100:0.1379409450	(((Cryptococcus_depauperatus_CBS7841:0.0052658387	Cryptococcus_depauperatus_CBS7855:0.0135216437)100/100:0.2906659756	Cryptococcus_sp._CMW60451:0.1268050782)99.9/100:0.0700560929	(((((Cryptococcus_sp._DSM108351:0.0000010000	Cryptococcus_sp._NCYC1536:0.0000010000)0/47:0.0000010000	Cryptococcus_sp._DSM117830:0.0000010000)0/81:0.0000010000	((Cryptococcus_sp._DSM108352:0.0000010000	Cryptococcus_sp._DSM111204:0.0000010000)0/59:0.0000010000	Cryptococcus_sp._DSM111205:0.0000010000)73.7/89:0.0007767713)100/100:0.0824409895	(Cryptococcus_sp._DSM109063:0.0505755360	Cryptococcus_sp._OR918:0.0416795783)100/100:0.0673188116)100/100:0.2406092781	Kwoniella_shandongensis_CBS12478:0.2415379243)99.9/100:0.0855051379)35.3/63:0.0270318612)100/100:0.4134561930	Cryptococcus_sp._OR849:0.0527681513)99.3/100:0.0451203538	Cryptococcus_floricola_DSM27421:0.0103295245)43.1/77:0.0025292539	Cryptococcus_wingfieldii_CBS7118:0.0119907317)99.7/100:0.0101421366);
(Cryptococcus_amylolentus_CBS6039:0.0000010000	Cryptococcus_amylolentus_CBS6273:0.0000010000	((((((((((Cryptococcus_bacillisporus_CA1280:0.0023495096	Cryptococcus_bacillisporus_CA1873:0.0000010000)86.7/97:0.0026803176	(Cryptococcus_decagattii_7685027:0.0011754251	Cryptococcus_decagattii_CBS11687:0.0023527804)99.1/100:0.0115970570)97.1/98:0.0081480336	(((Cryptococcus_gattii_E566:0.0000010000	Cryptococcus_gattii_WM276:0.0000010000)93.1/99:0.0038033959	(Cryptococcus_tetragattii_CBS11718:0.0000010000	Cryptococcus_tetragattii_IND107:0.0036354999)83.6/94:0.0020842554)74/90:0.0011632661	(Cryptococcus_sp._MF13:0.0011733363	Cryptococcus_sp._MF34:0.0011684510)97.3/100:0.0058934902)94.5/99:0.0060990225)87.9/96:0.0051936939	(Cryptococcus_deuterogattii_CBS10090:0.0000010000	Cryptococcus_deuterogattii_R265:0.0000010000)93/99:0.0069699877)100/100:0.0646399856	((Cryptococcus_deneoformans_NIH12:0.0000010000	Cryptococcus_deneoformans_NIH433:0.0011764630)100/100:0.0377923321	(((Cryptococcus_neoformans_125.91:0.0000010000	Cryptococcus_neoformans_H99:0.0011697381)84.7/96:0.0011653546	((Cryptococcus_neoformans_Bt1:0.0000010000	Cryptococcus_neoformans_Bt206:0.0000010000)85.5/96:0.0011691504	(Cryptococcus_neoformans_Bt22:0.0000010000	Cryptococcus_neoformans_Ftc555-1:0.0000010000)91.2/97:0.0023309961)0/37:0.0000010000)76/87:0.0012128573	(Cryptococcus_neoformans_PMHc1023.ENR:0.0000010000	Cryptococcus_neoformans_T4:0.0000010000)83.9/95:0.0022893958)100/100:0.0316496666)87.8/89:0.0209325491)100/100:0.1529329583	(Cryptococcus_depauperatus_CBS7841:0.0000022608	Cryptococcus_depauperatus_CBS7855:0.0105167243)100/100:0.2167645291)4.7/23:0.0116511967	Kwoniella_shandongensis_CBS12478:0.3527974359)87/57:0.0358288017	(Cryptococcus_sp._CMW60451:0.1978656588	(((Cryptococcus_sp._DSM108351:0.0000010000	Cryptococcus_sp._NCYC1536:0.0000010000)81/97:0.0011480203	(Cryptococcus_sp._DSM108352:0.0000010000	((Cryptococcus_sp._DSM111204:0.0000010000	Cryptococcus_sp._DSM111205:0.0000010000)0/22:0.0000010000	Cryptococcus_sp._DSM117830:0.0000010000)0/11:0.0000010000)0/72:0.0000010000)100/100:0.1188242533	(Cryptococcus_sp._DSM109063:0.0215276956	Cryptococcus_sp._OR918:0.0256526023)98.2/100:0.0347190048)100/100:0.1366550932)59.2/37:0.0276451516)100/100:0.1840592687	Cryptococcus_sp._OR849:0.0541609097)71.7/69:0.0264636433	(Cryptococcus_floricola_DSM27421:0.0168900910	Cryptococcus_wingfieldii_CBS7118:0.0214965378)83.3/65:0.0105000772)99.8/100:0.0203415180);
(Cryptococcus_amylolentus_CBS6039:0.0000010001	Cryptococcus_amylolentus_CBS6273:0.0000010001	(((((((((((Cryptococcus_bacillisporus_CA1280:0.0013609817	(Cryptococcus_decagattii_7685027:0.0026595986	Cryptococcus_decagattii_CBS11687:0.0000010001)92/98:0.0026622386)0/48:0.0000010000	Cryptococcus_bacillisporus_CA1873:0.0013311795)85.7/86:0.0013313119	(Cryptococcus_sp._MF13:0.0000010001	Cryptococcus_sp._MF34:0.0000010001)90.8/94:0.0026755522)0/10:0.0000010000	(Cryptococcus_tetragattii_CBS11718:0.0000010001	Cryptococcus_tetragattii_IND107:0.0000010001)93.8/94:0.0026634661)0/16:0.0000010000	(Cryptococcus_deuterogattii_CBS10090:0.0000010001	Cryptococcus_deuterogattii_R265:0.0000010001)96.1/97:0.0040373822)0/18:0.0000010000	(Cryptococcus_gattii_E566:0.0000010001	Cryptococcus_gattii_WM276:0.0000010001)81/87:0.0013355404)95.6/96:0.0124373464	((Cryptococcus_deneoformans_NIH12:0.0000010001	Cryptococcus_deneoformans_NIH433:0.0000010001)90/94:0.0039634206	((Cryptococcus_neoformans_125.91:0.0000010001	((Cryptococcus_neoformans_Bt206:0.0000010001	Cryptococcus_neoformans_Ftc555-1:0.0000010001)0/12:0.0000010000	(Cryptococcus_neoformans_Bt22:0.0000010001	(Cryptococcus_neoformans_H99:0.0013299191	(Cryptococcus_neoformans_PMHc1023.ENR:0.0013235687	Cryptococcus_neoformans_T4:0.0000010001)85.4/80:0.0013273224)0/14:0.0000010000)0/10:0.0000010000)0/9:0.0000010000)0/6:0.0000010000	Cryptococcus_neoformans_Bt1:0.0000010001)95.9/88:0.0068021958)86/85:0.0068164002)100/100:0.0809966089	(((Cryptococcus_depauperatus_CBS7841:0.0000017754	Cryptococcus_depauperatus_CBS7855:0.0026302918)99.9/100:0.0808322584	Cryptococcus_sp._CMW60451:0.1714267072)96/96:0.0433026479	((((Cryptococcus_sp._DSM108351:0.0000010001	Cryptococcus_sp._NCYC1536:0.0000010001)97.7/100:0.0091951582	((Cryptococcus_sp._DSM108352:0.0000010001	(Cryptococcus_sp._DSM111204:0.0000010001	Cryptococcus_sp._DSM111205:0.0000010001)0/20:0.0000010000)0/65:0.0000010000	Cryptococcus_sp._DSM117830:0.0066834081)88/96:0.0042976840)99.7/100:0.0346126364	(Cryptococcus_sp._DSM109063:0.0128492175	Cryptococcus_sp._OR918:0.0118469660)0/52:0.0050796458)100/100:0.1294122796	Kwoniella_shandongensis_CBS12478:0.1442912048)99.7/100:0.0561266679)83.4/85:0.0285313376)100/100:0.1594441906	Cryptococcus_sp._OR849:0.0270757313)99.5/99:0.0317660403	Cryptococcus_wingfieldii_CBS7118:0.0044178706)0/67:0.0000014814	Cryptococcus_floricola_DSM27421:0.0050234508)89/97:0.0028599941);
(Cryptococcus_amylolentus_CBS6039:0.0000010000	Cryptococcus_amylolentus_CBS6273:0.0100978972	(((((((((Cryptococcus_bacillisporus_CA1280:0.0029043966	Cryptococcus_bacillisporus_CA1873:0.0029095169)79.9/94:0.0029043532	(Cryptococcus_gattii_E566:0.0089539378	Cryptococcus_gattii_WM276:0.0000010000)95/97:0.0087933307)0/35:0.0000010000	(Cryptococcus_decagattii_7685027:0.0000010000	Cryptococcus_decagattii_CBS11687:0.0195457154)96.2/64:0.0116377535)78.5/42:0.0028844589	((Cryptococcus_sp._MF13:0.0149798418	Cryptococcus_sp._MF34:0.0029366419)72.6/93:0.0028745282	(Cryptococcus_tetragattii_CBS11718:0.0129386789	Cryptococcus_tetragattii_IND107:0.0000010000)96.5/100:0.0147498728)93.5/98:0.0090834124)81.5/41:0.0029191206	(Cryptococcus_deuterogattii_CBS10090:0.0194448721	Cryptococcus_deuterogattii_R265:0.0029154047)0/36:0.0000010000)98.8/100:0.0431913203	((Cryptococcus_deneoformans_NIH12:0.0000010000	Cryptococcus_deneoformans_NIH433:0.0000010000)63.6/86:0.0026248678	((((Cryptococcus_neoformans_125.91:0.0058686706	Cryptococcus_neoformans_H99:0.0000010000)85.4/95:0.0029227208	(Cryptococcus_neoformans_Bt22:0.0000010000	Cryptococcus_neoformans_Ftc555-1:0.0000010000)0/56:0.0000010000)0/72:0.0000010000	(Cryptococcus_neoformans_Bt1:0.0000010000	Cryptococcus_neoformans_Bt206:0.0000010000)89.3/87:0.0058615018)37.4/51:0.0032236992	(Cryptococcus_neoformans_PMHc1023.ENR:0.0000010000	Cryptococcus_neoformans_T4:0.0029184879)72.5/93:0.0026453140)97.9/97:0.0280448335)91/93:0.0200105985)98.2/98:0.0788275702	(((Cryptococcus_depauperatus_CBS7841:0.0000021625	Cryptococcus_depauperatus_CBS7855:0.0090634867)100/100:0.1550123671	(Cryptococcus_sp._CMW60451:0.1942722332	(((((Cryptococcus_sp._DSM108351:0.0000010000	(Cryptococcus_sp._DSM108352:0.0000010000	Cryptococcus_sp._DSM111204:0.0000010000)0/27:0.0000010000)0/18:0.0000010000	Cryptococcus_sp._DSM111205:0.0000010000)0/30:0.0000010000	Cryptococcus_sp._NCYC1536:0.0000010000)0/16:0.0000010000	Cryptococcus_sp._DSM117830:0.0000010000)76/92:0.0102311359	(Cryptococcus_sp._DSM109063:0.0141373748	Cryptococcus_sp._OR918:0.0097897663)93.6/99:0.0280885784)99.3/100:0.0832012528)90.1/87:0.0620961320)70.3/75:0.0217414011	Kwoniella_shandongensis_CBS12478:0.5329492119)37.3/68:0.0167853804)100/100:0.2199692847	Cryptococcus_sp._OR849:0.0295187519)90.6/95:0.0308802242	(Cryptococcus_floricola_DSM27421:0.0030352024	Cryptococcus_wingfieldii_CBS7118:0.0030358606)75/90:0.0030923839)78.4/94:0.0029425866);
(Cryptococcus_amylolentus_CBS6039:0.0000010000	Cryptococcus_amylolentus_CBS6273:0.0000010000	(((((((((((Cryptococcus_bacillisporus_CA1280:0.0009908486	Cryptococcus_bacillisporus_CA1873:0.0042831442)99.6/100:0.0097237368	(Cryptococcus_decagattii_7685027:0.0009799633	Cryptococcus_decagattii_CBS11687:0.0019779070)100/100:0.0140243325)90.5/87:0.0029290976	((Cryptococcus_sp._MF13:0.0009847417	Cryptococcus_sp._MF34:0.0009697636)99.8/100:0.0128635834	(Cryptococcus_tetragattii_CBS11718:0.0009775165	Cryptococcus_tetragattii_IND107:0.0000010000)99.4/100:0.0089024472)87.9/89:0.0019321220)0/39:0.0000010000	(Cryptococcus_deuterogattii_CBS10090:0.0019882780	Cryptococcus_deuterogattii_R265:0.0009695835)100/100:0.0089595417)0/47:0.0000667197	(Cryptococcus_gattii_E566:0.0000010000	Cryptococcus_gattii_WM276:0.0000010000)98.9/100:0.0088159810)98.9/100:0.0256729217	((Cryptococcus_deneoformans_NIH12:0.0009728346	Cryptococcus_deneoformans_NIH433:0.0000010000)99.9/100:0.0242966466	((((Cryptococcus_neoformans_125.91:0.0000010000	Cryptococcus_neoformans_H99:0.0009750314)86.4/95:0.0009739863	(Cryptococcus_neoformans_Bt22:0.0000010000	Cryptococcus_neoformans_Ftc555-1:0.0000010000)0/54:0.0000010000)76.3/86:0.0009721769	(Cryptococcus_neoformans_Bt1:0.0000010000	Cryptococcus_neoformans_Bt206:0.0000010000)95.9/100:0.0039050733)79.3/81:0.0014986891	(Cryptococcus_neoformans_PMHc1023.ENR:0.0009698496	Cryptococcus_neoformans_T4:0.0029246940)86.8/93:0.0023964859)100/100:0.0256556738)94.7/97:0.0140680219)100/100:0.1802895075	((Cryptococcus_depauperatus_CBS7841:0.0050202469	Cryptococcus_depauperatus_CBS7855:0.0040687937)100/100:0.2323516034	Cryptococcus_sp._CMW60451:0.1158860655)93.5/91:0.0365956333)31.7/62:0.0191084167	(((((Cryptococcus_sp._DSM108351:0.0000010000	(Cryptococcus_sp._DSM111204:0.0000010000	Cryptococcus_sp._NCYC1536:0.0000010000)0/16:0.0000010000)0/12:0.0000010000	Cryptococcus_sp._DSM117830:0.0000010000)0/23:0.0000010000	(Cryptococcus_sp._DSM108352:0.0000010000	Cryptococcus_sp._DSM111205:0.0000010000)0/18:0.0000010000)100/100:0.0438050385	(Cryptococcus_sp._DSM109063:0.0221488098	Cryptococcus_sp._OR918:0.0075242246)97.5/99:0.0171705132)100/100:0.1110415624	Kwoniella_shandongensis_CBS12478:0.1135245788)100/100:0.1348496717)100/100:0.1330949692	Cryptococcus_sp._OR849:0.0565569941)99/97:0.0267675554	Cryptococcus_wingfieldii_CBS7118:0.0129203127)15.2/56:0.0011714093	Cryptococcus_floricola_DSM27421:0.0162484640)100/100:0.0179118248);
(Cryptococcus_amylolentus_CBS6039:0.0000010000	Cryptococcus_amylolentus_CBS6273:0.0000010000	((((((((((((Cryptococcus_bacillisporus_CA1280:0.0000010000	Cryptococcus_bacillisporus_CA1873:0.0000010000)0/54:0.0000010000	(Cryptococcus_decagattii_7685027:0.0000010000	Cryptococcus_decagattii_CBS11687:0.0000010000)91.1/94:0.0113415876)90/90:0.0113508226	Cryptococcus_sp._MF13:0.0235031497)0/10:0.0000010000	(Cryptococcus_tetragattii_CBS11718:0.0000010000	Cryptococcus_tetragattii_IND107:0.0000010000)74.2/86:0.0055920111)0/20:0.0000010000	Cryptococcus_deuterogattii_CBS10090:0.0000010000)0/4:0.0000010000	(((Cryptococcus_deuterogattii_R265:0.0000010000	Cryptococcus_sp._MF34:0.0000010000)0/18:0.0000010000	Cryptococcus_gattii_E566:0.0000010000)0/20:0.0000010000	Cryptococcus_gattii_WM276:0.0000010000)0/14:0.0000010000)85.2/87:0.0113630047	((Cryptococcus_deneoformans_NIH12:0.0000010000	Cryptococcus_deneoformans_NIH433:0.0000010000)96.4/99:0.0224483389	((((Cryptococcus_neoformans_125.91:0.0000010000	Cryptococcus_neoformans_PMHc1023.ENR:0.0000010000)0/24:0.0000010000	(Cryptococcus_neoformans_Bt206:0.0000010000	((Cryptococcus_neoformans_Bt22:0.0000010000	Cryptococcus_neoformans_Ftc555-1:0.0000010000)0/34:0.0000010000	Cryptococcus_neoformans_T4:0.0000010000)0/14:0.0000010000)0/21:0.0000010000)0/26:0.0000010000	Cryptococcus_neoformans_Bt1:0.0000010000)0/56:0.0000010000	Cryptococcus_neoformans_H99:0.0054982456)41.4/61:0.0111382387)0/49:0.0000010000)98.4/96:0.1044842261	((((((Cryptococcus_sp._DSM108351:0.0000010000	Cryptococcus_sp._NCYC1536:0.0000010000)0/40:0.0000010000	(Cryptococcus_sp._DSM111204:0.0000010000	Cryptococcus_sp._DSM117830:0.0000010000)0/36:0.0000010000)0/33:0.0000010000	Cryptococcus_sp._DSM108352:0.0000010000)0/13:0.0000010000	Cryptococcus_sp._DSM111205:0.0000010000)92.7/96:0.0362654745	(Cryptococcus_sp._DSM109063:0.0265685811	Cryptococcus_sp._OR918:0.0174185365)90.8/92:0.0336287946)97.8/98:0.1341740668	Kwoniella_shandongensis_CBS12478:0.2695685155)95.7/95:0.1197260992)82.8/72:0.0339760103	((Cryptococcus_depauperatus_CBS7841:0.0000010000	Cryptococcus_depauperatus_CBS7855:0.0000010000)99.6/100:0.1670638574	Cryptococcus_sp._CMW60451:0.2384478871)84.6/86:0.0450244970)100/100:0.1835158045	Cryptococcus_sp._OR849:0.0344919973)93.3/95:0.0517632113	Cryptococcus_floricola_DSM27421:0.0057619429)0/59:0.0000010000	Cryptococcus_wingfieldii_CBS7118:0.0113932271)97.6/99:0.0228662184);
(Cryptococcus_amylolentus_CBS6039:0.0000010015	Cryptococcus_amylolentus_CBS6273:0.0000010015	(((((((((Cryptococcus_bacillisporus_CA1280:0.0015105649	Cryptococcus_bacillisporus_CA1873:0.0030346770)95.3/99:0.0040804448	(Cryptococcus_decagattii_7685027:0.0000010015	Cryptococcus_decagattii_CBS11687:0.0000010015)99.9/100:0.0121734820)97.6/100:0.0061970893	(Cryptococcus_tetragattii_CBS11718:0.0030805886	Cryptococcus_tetragattii_IND107:0.0007484986)99.3/100:0.0081162326)95.2/98:0.0044765435	((Cryptococcus_gattii_E566:0.0040447060	Cryptococcus_gattii_WM276:0.0000010015)99.9/100:0.0113170319	(Cryptococcus_sp._MF13:0.0007565226	Cryptococcus_sp._MF34:0.0000010015)100/100:0.0147353345)91/93:0.0033581647)0/72:0.0004529597	(Cryptococcus_deuterogattii_CBS10090:0.0007350560	Cryptococcus_deuterogattii_R265:0.0023254299)100/100:0.0184832982)100/100:0.0323261722	((Cryptococcus_deneoformans_NIH12:0.0015328652	Cryptococcus_deneoformans_NIH433:0.0015346109)98.9/100:0.0094864553	((((Cryptococcus_neoformans_125.91:0.0046031961	Cryptococcus_neoformans_H99:0.0007530823)90.2/95:0.0015111464	(Cryptococcus_neoformans_Bt22:0.0000010015	Cryptococcus_neoformans_Ftc555-1:0.0015364177)0/67:0.0000010015)89/95:0.0015058585	(Cryptococcus_neoformans_Bt1:0.0000010015	Cryptococcus_neoformans_Bt206:0.0000010015)98.2/100:0.0038480126)74.1/85:0.0007550408	(Cryptococcus_neoformans_PMHc1023.ENR:0.0007691857	Cryptococcus_neoformans_T4:0.0023087252)77.7/87:0.0007634821)100/100:0.0150023820)91.3/93:0.0109080032)100/100:0.1796460950	(((Cryptococcus_depauperatus_CBS7841:0.0014352947	Cryptococcus_depauperatus_CBS7855:0.0032102101)100/100:0.3824500471	Cryptococcus_sp._CMW60451:0.3400662779)96.2/96:0.0644437736	((((((Cryptococcus_sp._DSM108351:0.0000010015	Cryptococcus_sp._NCYC1536:0.0000010015)0/73:0.0000010015	Cryptococcus_sp._DSM111205:0.0015329693)85/87:0.0007661233	(Cryptococcus_sp._DSM108352:0.0000010015	Cryptococcus_sp._DSM111204:0.0000010015)0/52:0.0000010015)0/53:0.0000010015	Cryptococcus_sp._DSM117830:0.0000010015)99.2/100:0.0385290068	(Cryptococcus_sp._DSM109063:0.0279151821	Cryptococcus_sp._OR918:0.0363495788)99.9/100:0.0600235853)100/100:0.3366420936	Kwoniella_shandongensis_CBS12478:0.2874889185)99.9/100:0.1254777067)86/84:0.0512981345)100/100:0.4899515373	Cryptococcus_sp._OR849:0.0783451849)99.8/100:0.0546060698	(Cryptococcus_floricola_DSM27421:0.0039436972	Cryptococcus_wingfieldii_CBS7118:0.0080799234)96.4/100:0.0066142575)99.8/100:0.0144532475);
(Cryptococcus_amylolentus_CBS6039:0.0000010000	Cryptococcus_amylolentus_CBS6273:0.0000010000	((((((((((Cryptococcus_bacillisporus_CA1280:0.0104535634	Cryptococcus_bacillisporus_CA1873:0.0052265642)0/24:0.0000010000	(Cryptococcus_decagattii_7685027:0.0000010000	Cryptococcus_decagattii_CBS11687:0.0000010000)95.5/96:0.0104828015)0/18:0.0000010000	(Cryptococcus_tetragattii_CBS11718:0.0000010000	Cryptococcus_tetragattii_IND107:0.0000010000)91.9/96:0.0104620212)87.6/93:0.0104367466	((Cryptococcus_gattii_E566:0.0000010000	Cryptococcus_gattii_WM276:0.0000010000)77.8/92:0.0051872193	(Cryptococcus_sp._MF13:0.0000010000	Cryptococcus_sp._MF34:0.0000010000)89.4/98:0.0105104063)77.1/90:0.0053642765)86.1/91:0.0105842609	(Cryptococcus_deuterogattii_CBS10090:0.0000010000	Cryptococcus_deuterogattii_R265:0.0000010000)88.2/97:0.0106371025)83.5/85:0.0109770952	((Cryptococcus_deneoformans_NIH12:0.0000010000	Cryptococcus_deneoformans_NIH433:0.0000010000)98/99:0.0377072062	(((Cryptococcus_neoformans_125.91:0.0052128482	Cryptococcus_neoformans_PMHc1023.ENR:0.0052207993)0/9:0.0000010000	((((Cryptococcus_neoformans_Bt1:0.0000010000	Cryptococcus_neoformans_Bt206:0.0000010000)74.9/95:0.0052226962	Cryptococcus_neoformans_Bt22:0.0052385641)0/13:0.0000010000	Cryptococcus_neoformans_T4:0.0000010000)0/10:0.0000010000	Cryptococcus_neoformans_Ftc555-1:0.0000010000)0/6:0.0000010000)0/19:0.0000010000	Cryptococcus_neoformans_H99:0.0052939937)99.4/100:0.0499328756)30.9/60:0.0058499024)98.7/97:0.0817144620	(((((((Cryptococcus_sp._DSM108351:0.0000010000	Cryptococcus_sp._DSM117830:0.0000010000)0/10:0.0000010000	Cryptococcus_sp._NCYC1536:0.0000010000)0/8:0.0000010000	Cryptococcus_sp._DSM108352:0.0000010000)0/19:0.0000010000	Cryptococcus_sp._DSM111204:0.0000010000)0/26:0.0000010000	Cryptococcus_sp._DSM111205:0.0000010000)100/100:0.0622357881	Cryptococcus_sp._OR918:0.0065847321)69.8/86:0.0071581331	Cryptococcus_sp._DSM109063:0.0309229617)100/100:0.2163103468)85.1/56:0.0287834064	(((Cryptococcus_depauperatus_CBS7841:0.0166712553	Cryptococcus_depauperatus_CBS7855:0.0000010000)99.9/100:0.1417777520	Cryptococcus_sp._CMW60451:0.0921351004)12/61:0.0172053666	Kwoniella_shandongensis_CBS12478:0.3600580796)4.8/38:0.0175957380)99.5/100:0.1102460288	Cryptococcus_sp._OR849:0.0288433417)84.4/93:0.0242636786	(Cryptococcus_floricola_DSM27421:0.0109454510	Cryptococcus_wingfieldii_CBS7118:0.0166403714)73.9/92:0.0053812916)87.1/96:0.0111929552);
(Cryptococcus_amylolentus_CBS6039:0.0000010000	Cryptococcus_amylolentus_CBS6273:0.0000010000	(((((((((((Cryptococcus_bacillisporus_CA1280:0.0043859447	Cryptococcus_bacillisporus_CA1873:0.0043387807)93.8/99:0.0058573956	(Cryptococcus_decagattii_7685027:0.0014143330	Cryptococcus_decagattii_CBS11687:0.0029176971)100/100:0.0223036279)85.2/93:0.0028945739	(Cryptococcus_sp._MF13:0.0029442633	Cryptococcus_sp._MF34:0.0071975307)99.6/100:0.0161510142)89.2/94:0.0056908754	((Cryptococcus_deuterogattii_CBS10090:0.0000010000	Cryptococcus_deuterogattii_R265:0.0028574912)98.7/100:0.0110059669	((Cryptococcus_gattii_E566:0.0000010000	Cryptococcus_gattii_WM276:0.0000010000)99.3/100:0.0157585542	(Cryptococcus_tetragattii_CBS11718:0.0014120618	Cryptococcus_tetragattii_IND107:0.0014468106)99.6/100:0.0165391157)99.3/99:0.0171340824)37.4/67:0.0076645369)100/100:0.0500442905	((Cryptococcus_neoformans_125.91:0.0000010000	Cryptococcus_neoformans_H99:0.0014283903)97.5/100:0.0071826820	((((Cryptococcus_neoformans_Bt1:0.0000010000	Cryptococcus_neoformans_Bt206:0.0014282427)90.8/99:0.0028628659	Cryptococcus_neoformans_Ftc555-1:0.0028612508)0/45:0.0000010000	Cryptococcus_neoformans_Bt22:0.0028545897)91.6/97:0.0028557580	(Cryptococcus_neoformans_PMHc1023.ENR:0.0014146164	Cryptococcus_neoformans_T4:0.0028555736)94.2/99:0.0042834509)0/52:0.0000010000)99.7/100:0.0290637849)4.7/50:0.0083719812	(Cryptococcus_deneoformans_NIH12:0.0014289446	Cryptococcus_deneoformans_NIH433:0.0000010000)99.6/100:0.0307353099)100/100:0.1748350447	((((((Cryptococcus_sp._DSM108351:0.0000010000	Cryptococcus_sp._DSM111205:0.0000010000)0/14:0.0000010000	(Cryptococcus_sp._DSM117830:0.0000010000	Cryptococcus_sp._NCYC1536:0.0000010000)0/12:0.0000010000)0/18:0.0000010000	Cryptococcus_sp._DSM108352:0.0000010000)0/10:0.0000010000	Cryptococcus_sp._DSM111204:0.0000010000)100/100:0.0789163281	(Cryptococcus_sp._DSM109063:0.0235821101	Cryptococcus_sp._OR918:0.0296044792)72.9/81:0.0237158167)100/100:0.1532567054	Kwoniella_shandongensis_CBS12478:0.3012829157)100/99:0.1258558975)43.8/55:0.0348896584	((Cryptococcus_depauperatus_CBS7841:0.0029104699	Cryptococcus_depauperatus_CBS7855:0.0104227442)100/100:0.3894980784	Cryptococcus_sp._CMW60451:0.2528403944)93.5/91:0.0584299807)100/100:0.2703400192	Cryptococcus_sp._OR849:0.0450601657)97.2/90:0.0293605588	Cryptococcus_floricola_DSM27421:0.0059352352)86.7/85:0.0043684171	Cryptococcus_wingfieldii_CBS7118:0.0058971146)99.2/100:0.0118070038);
(Cryptococcus_amylolentus_CBS6039:0.0000010000	Cryptococcus_amylolentus_CBS6273:0.0000010000	(((((((((((Cryptococcus_bacillisporus_CA1280:0.0127885227	(Cryptococcus_decagattii_7685027:0.0031968720	Cryptococcus_decagattii_CBS11687:0.0130674285)98.7/100:0.0194154728)0/60:0.0000010000	Cryptococcus_bacillisporus_CA1873:0.0063837047)93.5/97:0.0130851885	(Cryptococcus_gattii_E566:0.0098027893	Cryptococcus_gattii_WM276:0.0000010000)93.7/97:0.0125508477)22/55:0.0032439431	(Cryptococcus_deuterogattii_CBS10090:0.0097880030	Cryptococcus_deuterogattii_R265:0.0000010000)99.3/100:0.0313467191)80.2/82:0.0072751518	((Cryptococcus_sp._MF13:0.0098669465	Cryptococcus_sp._MF34:0.0063987654)87/94:0.0063856962	(Cryptococcus_tetragattii_CBS11718:0.0000010000	Cryptococcus_tetragattii_IND107:0.0000010000)88.7/95:0.0064316671)87.9/94:0.0093725818)80.6/86:0.0115736693	((Cryptococcus_deneoformans_NIH12:0.0000010000	Cryptococcus_deneoformans_NIH433:0.0128133056)99.7/100:0.0427625651	(((Cryptococcus_neoformans_125.91:0.0000010000	Cryptococcus_neoformans_H99:0.0000010000)98.6/100:0.0159807607	(Cryptococcus_neoformans_PMHc1023.ENR:0.0000010000	Cryptococcus_neoformans_T4:0.0031758761)83.4/95:0.0031735569)0/60:0.0000010000	((Cryptococcus_neoformans_Bt1:0.0031501311	Cryptococcus_neoformans_Bt206:0.0000010000)81.9/95:0.0031553526	(Cryptococcus_neoformans_Bt22:0.0000010000	Cryptococcus_neoformans_Ftc555-1:0.0000010000)0/38:0.0000010000)87.1/98:0.0063351655)93/94:0.0156278321)86.4/92:0.0181895842)100/100:0.1213853042	((((((Cryptococcus_sp._DSM108351:0.0000010000	Cryptococcus_sp._NCYC1536:0.0000010000)0/60:0.0000010000	Cryptococcus_sp._DSM111204:0.0000010000)0/51:0.0000010000	(Cryptococcus_sp._DSM108352:0.0607114943	Cryptococcus_sp._DSM117830:0.0036941730)100/100:0.1449097762)0/58:0.0000010000	Cryptococcus_sp._DSM111205:0.0249546712)100/100:0.0673016595	(Cryptococcus_sp._DSM109063:0.0577256264	Cryptococcus_sp._OR918:0.0179296541)0/37:0.0000010000)99.8/100:0.1033459559	Kwoniella_shandongensis_CBS12478:0.1640269625)97.9/95:0.0832049677)53/69:0.0356268121	(Cryptococcus_depauperatus_CBS7841:0.0036948087	Cryptococcus_depauperatus_CBS7855:0.0101418703)100/100:0.2579676785)19.5/58:0.0301109276	Cryptococcus_sp._CMW60451:0.2628934786)99.7/100:0.1073828591	Cryptococcus_sp._OR849:0.1138366047)98.3/100:0.0548813768	(Cryptococcus_floricola_DSM27421:0.0062735315	Cryptococcus_wingfieldii_CBS7118:0.0093456694)93.6/99:0.0241691698)95.5/100:0.0288704999);
(Cryptococcus_amylolentus_CBS6039:0.0000010000	Cryptococcus_amylolentus_CBS6273:0.0000010000	(((((((((((Cryptococcus_bacillisporus_CA1280:0.0000010000	Cryptococcus_bacillisporus_CA1873:0.0000010000)79.7/94:0.0046525561	(Cryptococcus_decagattii_7685027:0.0026451441	Cryptococcus_decagattii_CBS11687:0.0000010000)98.4/100:0.0210602827)98.8/100:0.0264129532	((Cryptococcus_deuterogattii_CBS10090:0.0027261158	Cryptococcus_deuterogattii_R265:0.0026897094)99.8/100:0.0339484652	((Cryptococcus_sp._MF13:0.0000010000	Cryptococcus_sp._MF34:0.0026892088)92.8/98:0.0098414375	(Cryptococcus_tetragattii_CBS11718:0.0000010000	Cryptococcus_tetragattii_IND107:0.0026862258)98.7/100:0.0201840593)88.7/88:0.0084313500)69.9/58:0.0068962072)70.9/64:0.0035884489	(Cryptococcus_gattii_E566:0.0000010000	Cryptococcus_gattii_WM276:0.0000010000)99.7/100:0.0305805570)98.1/99:0.0461749874	((Cryptococcus_deneoformans_NIH12:0.0000010000	Cryptococcus_deneoformans_NIH433:0.0000010000)99.9/100:0.0596119794	((((Cryptococcus_neoformans_125.91:0.0000010000	Cryptococcus_neoformans_H99:0.0000010000)91.7/94:0.0053244693	(Cryptococcus_neoformans_PMHc1023.ENR:0.0000010000	Cryptococcus_neoformans_T4:0.0000010000)94.9/97:0.0080076895)0/19:0.0000010000	((Cryptococcus_neoformans_Bt1:0.0000010000	Cryptococcus_neoformans_Bt206:0.0000010000)94.2/96:0.0053194127	Cryptococcus_neoformans_Bt22:0.0026666462)0/10:0.0000010000)0/31:0.0000010000	Cryptococcus_neoformans_Ftc555-1:0.0026582844)99.9/100:0.0523107611)18.4/60:0.0145033851)99.3/100:0.1389137298	((((Cryptococcus_sp._DSM108351:0.0000010000	(Cryptococcus_sp._DSM108352:0.0000010000	((Cryptococcus_sp._DSM111204:0.0000010000	Cryptococcus_sp._NCYC1536:0.0000010000)0/18:0.0000010000	Cryptococcus_sp._DSM111205:0.0000010000)0/15:0.0000010000)0/15:0.0000010000)0/48:0.0000010000	Cryptococcus_sp._DSM117830:0.0033636392)99.4/100:0.1172146487	(Cryptococcus_sp._DSM109063:0.0559505294	Cryptococcus_sp._OR918:0.0446521991)94.9/98:0.0572715454)99.9/100:0.2655578531	Kwoniella_shandongensis_CBS12478:0.6397560395)98.5/98:0.1606837876)87.5/86:0.0749647956	(Cryptococcus_depauperatus_CBS7841:0.0194614179	Cryptococcus_depauperatus_CBS7855:0.0056268408)100/100:0.5856169116)48.5/62:0.0617407961	Cryptococcus_sp._CMW60451:0.4104253278)100/100:0.3082614943	Cryptococcus_sp._OR849:0.1119358322)97.8/99:0.0848781442	Cryptococcus_floricola_DSM27421:0.0216100379)79.9/91:0.0060922289	Cryptococcus_wingfieldii_CBS7118:0.0029781269)99.6/100:0.0246707602);
(Cryptococcus_amylolentus_CBS6039:0.0007291919	Cryptococcus_amylolentus_CBS6273:0.0057760172	(((((((((Cryptococcus_bacillisporus_CA1280:0.0054397360	Cryptococcus_bacillisporus_CA1873:0.0078081014)100/100:0.0118378774	(Cryptococcus_decagattii_7685027:0.0008433588	Cryptococcus_decagattii_CBS11687:0.0008382556)100/100:0.0198429579)98.2/100:0.0038292512	(Cryptococcus_gattii_E566:0.0000010000	Cryptococcus_gattii_WM276:0.0000010000)100/100:0.0166699744)99.9/100:0.0056462299	((Cryptococcus_sp._MF13:0.0012505265	Cryptococcus_sp._MF34:0.0012482828)100/100:0.0108730142	(Cryptococcus_tetragattii_CBS11718:0.0003984576	Cryptococcus_tetragattii_IND107:0.0051032543)100/100:0.0176682685)99.6/100:0.0054871654)88.5/94:0.0029618612	(Cryptococcus_deuterogattii_CBS10090:0.0012464168	Cryptococcus_deuterogattii_R265:0.0016664574)100/100:0.0273069218)100/100:0.0537537329	((Cryptococcus_deneoformans_NIH12:0.0031984908	Cryptococcus_deneoformans_NIH433:0.0018457217)100/100:0.0570467563	(((Cryptococcus_neoformans_125.91:0.0016861026	Cryptococcus_neoformans_H99:0.0004204550)93.1/98:0.0012644721	((Cryptococcus_neoformans_Bt1:0.0000010000	Cryptococcus_neoformans_Bt206:0.0004207683)91.3/96:0.0008419727	(Cryptococcus_neoformans_Bt22:0.0000010000	Cryptococcus_neoformans_Ftc555-1:0.0004214711)100/100:0.0042271196)0/28:0.0000010000)88.8/94:0.0014800523	(Cryptococcus_neoformans_PMHc1023.ENR:0.0004200112	Cryptococcus_neoformans_T4:0.0012642621)98.6/100:0.0035818394)100/100:0.0462073081)99.1/100:0.0223334956)100/100:0.2003895023	(((Cryptococcus_depauperatus_CBS7841:0.0038978252	Cryptococcus_depauperatus_CBS7855:0.0059160337)100/100:0.4417033871	Cryptococcus_sp._CMW60451:0.2885868710)100/100:0.1804994229	(((Cryptococcus_sp._DSM108351:0.0014295492	(((Cryptococcus_sp._DSM108352:0.0000010000	Cryptococcus_sp._DSM117830:0.0017814670)86.2/85:0.0008860180	Cryptococcus_sp._DSM111204:0.0000010000)82.3/91:0.0004359701	(Cryptococcus_sp._DSM111205:0.0008721523	Cryptococcus_sp._NCYC1536:0.0000010000)0/56:0.0000010000)96.4/98:0.0025026885)100/100:0.1074098848	(Cryptococcus_sp._DSM109063:0.0340984505	Cryptococcus_sp._OR918:0.0278053757)99/99:0.0262905907)100/100:0.3136734911	Kwoniella_shandongensis_CBS12478:0.3336858791)100/100:0.2164400997)96.4/96:0.0513344428)100/100:0.3441083671	Cryptococcus_sp._OR849:0.0679150511)100/100:0.0640001956	(Cryptococcus_floricola_DSM27421:0.0105346635	Cryptococcus_wingfieldii_CBS7118:0.0116091339)97.2/99:0.0059195591)100/100:0.0230166335);
(Cryptococcus_amylolentus_CBS6039:0.0000010000	Cryptococcus_amylolentus_CBS6273:0.0000010000	(((((((((((Cryptococcus_bacillisporus_CA1280:0.0000010000	Cryptococcus_bacillisporus_CA1873:0.0025037992)93.1/99:0.0074612143	((Cryptococcus_gattii_E566:0.0000010000	Cryptococcus_gattii_WM276:0.0000010000)97.6/99:0.0100009363	((Cryptococcus_sp._MF13:0.0000010000	Cryptococcus_sp._MF34:0.0024692967)0/49:0.0000010000	(Cryptococcus_tetragattii_CBS11718:0.0000010000	Cryptococcus_tetragattii_IND107:0.0000010000)99.4/100:0.0149918164)93.7/99:0.0049573267)0/47:0.0000010000)76.1/85:0.0024364606	(Cryptococcus_decagattii_7685027:0.0024954672	Cryptococcus_decagattii_CBS11687:0.0000010000)99.9/100:0.0229537683)83.7/89:0.0047976675	(Cryptococcus_deuterogattii_CBS10090:0.0000010000	Cryptococcus_deuterogattii_R265:0.0000010000)98.1/100:0.0154999040)100/100:0.0519393903	(((Cryptococcus_neoformans_125.91:0.0000010000	Cryptococcus_neoformans_H99:0.0000010000)95.3/93:0.0075770790	((Cryptococcus_neoformans_Bt1:0.0151673567	Cryptococcus_neoformans_Bt206:0.0000010000)91.9/59:0.0050231294	(Cryptococcus_neoformans_Bt22:0.0000010000	Cryptococcus_neoformans_Ftc555-1:0.0025083177)83.9/89:0.0025091416)0/20:0.0000010000)87.7/73:0.0050206664	(Cryptococcus_neoformans_PMHc1023.ENR:0.0000010000	Cryptococcus_neoformans_T4:0.0000010000)0/63:0.0000010000)97.8/99:0.0235455867)98.1/75:0.0224229580	Cryptococcus_deneoformans_NIH433:0.0000010000)30.7/46:0.0025159328	Cryptococcus_deneoformans_NIH12:0.0000021540)100/100:0.1564764240	((((((Cryptococcus_sp._DSM108351:0.0000010000	(Cryptococcus_sp._DSM108352:0.0000010000	Cryptococcus_sp._DSM117830:0.0000010000)0/15:0.0000010000)0/8:0.0000010000	Cryptococcus_sp._DSM111205:0.0000010000)0/55:0.0000028620	Cryptococcus_sp._NCYC1536:0.0000010000)0.4/80:0.0083220322	Cryptococcus_sp._DSM111204:0.0139668398)100/100:0.2004690586	(Cryptococcus_sp._DSM109063:0.0628229741	Cryptococcus_sp._OR918:0.0389353018)98.9/100:0.1024318517)98.7/100:0.1394455065	Kwoniella_shandongensis_CBS12478:0.3998996804)99.3/100:0.1658735162)21.1/42:0.0312500483	((Cryptococcus_depauperatus_CBS7841:0.0121941275	Cryptococcus_depauperatus_CBS7855:0.0123355873)100/100:0.3967975431	Cryptococcus_sp._CMW60451:0.1460760135)96/93:0.0894338276)100/100:0.1460745838	Cryptococcus_sp._OR849:0.0646695415)99.6/100:0.0727354439	(Cryptococcus_floricola_DSM27421:0.0123823958	Cryptococcus_wingfieldii_CBS7118:0.0073923261)69.8/93:0.0039180382)89.4/96:0.0084348324);
(Cryptococcus_amylolentus_CBS6039:0.0000010000	Cryptococcus_amylolentus_CBS6273:0.0011942557	((((((((((Cryptococcus_bacillisporus_CA1280:0.0012028489	Cryptococcus_bacillisporus_CA1873:0.0000010000)87.6/96:0.0024172406	(Cryptococcus_decagattii_7685027:0.0000010000	Cryptococcus_decagattii_CBS11687:0.0000010000)99.9/100:0.0121187598)76.2/87:0.0011967888	(Cryptococcus_gattii_E566:0.0000010000	Cryptococcus_gattii_WM276:0.0000010000)99.7/100:0.0095560162)0/25:0.0000010000	((Cryptococcus_sp._MF13:0.0011752424	Cryptococcus_sp._MF34:0.0000010000)89.4/88:0.0023618046	(Cryptococcus_tetragattii_CBS11718:0.0000010000	Cryptococcus_tetragattii_IND107:0.0000010000)97.3/100:0.0059336708)93.3/83:0.0035375505)0/25:0.0000010000	(Cryptococcus_deuterogattii_CBS10090:0.0000010000	Cryptococcus_deuterogattii_R265:0.0000010000)100/100:0.0143163035)93.9/84:0.0123135488	((Cryptococcus_deneoformans_NIH12:0.0011900559	Cryptococcus_deneoformans_NIH433:0.0011845667)98.8/100:0.0108255637	((Cryptococcus_neoformans_125.91:0.0000010000	((Cryptococcus_neoformans_Bt1:0.0011849113	Cryptococcus_neoformans_Bt206:0.0000010000)84.7/92:0.0011835405	(Cryptococcus_neoformans_Bt22:0.0000010000	(Cryptococcus_neoformans_Ftc555-1:0.0000010000	(Cryptococcus_neoformans_PMHc1023.ENR:0.0000010000	Cryptococcus_neoformans_T4:0.0011932916)90/96:0.0011950472)0/32:0.0000010000)0/21:0.0000010000)86.1/79:0.0011836277)42.3/66:0.0011838082	Cryptococcus_neoformans_H99:0.0000010000)98.9/100:0.0107273276)85.6/93:0.0069793285)100/100:0.1674787482	((Cryptococcus_depauperatus_CBS7841:0.0122981249	Cryptococcus_depauperatus_CBS7855:0.0068954406)100/100:0.2126309857	Cryptococcus_sp._CMW60451:0.1926902090)99.6/100:0.0903833343)70.2/79:0.0356154186	(((((Cryptococcus_sp._DSM108351:0.0000010000	Cryptococcus_sp._DSM111205:0.0000010000)0/85:0.0000010000	Cryptococcus_sp._NCYC1536:0.0008941065)39.1/91:0.0008933986	((Cryptococcus_sp._DSM108352:0.0000010000	Cryptococcus_sp._DSM111204:0.0000010000)0/40:0.0000010000	Cryptococcus_sp._DSM117830:0.0000010000)0/78:0.0000010000)100/100:0.1169158086	(Cryptococcus_sp._DSM109063:0.0280592311	Cryptococcus_sp._OR918:0.0096677466)91/90:0.0358618422)100/100:0.2735276069	Kwoniella_shandongensis_CBS12478:0.2944814157)100/100:0.1796590499)100/100:0.2666939142	Cryptococcus_sp._OR849:0.0179092776)97.4/97:0.0307257300	(Cryptococcus_floricola_DSM27421:0.0048078981	Cryptococcus_wingfieldii_CBS7118:0.0109150435)83/93:0.0024571104)98.9/100:0.0107981533);
(Cryptococcus_amylolentus_CBS6039:0.0000010000	Cryptococcus_amylolentus_CBS6273:0.0000010000	(((((((((Cryptococcus_bacillisporus_CA1280:0.0000010000	Cryptococcus_bacillisporus_CA1873:0.0042756032)90.9/95:0.0042983391	(((Cryptococcus_decagattii_7685027:0.0021505622	Cryptococcus_decagattii_CBS11687:0.0021479733)90.2/96:0.0043084964	(Cryptococcus_tetragattii_CBS11718:0.0000010000	Cryptococcus_tetragattii_IND107:0.0000010000)94.6/97:0.0064307303)0/29:0.0000010000	(Cryptococcus_sp._MF13:0.0000010000	Cryptococcus_sp._MF34:0.0000010000)96.2/97:0.0064403928)0/14:0.0000010000)77.6/70:0.0021052096	(Cryptococcus_deuterogattii_CBS10090:0.0000010000	Cryptococcus_deuterogattii_R265:0.0000010000)96.7/99:0.0086529410)75.2/78:0.0021808239	(Cryptococcus_gattii_E566:0.0000010000	Cryptococcus_gattii_WM276:0.0021381560)0/51:0.0000010000)99.3/100:0.0371808021	((Cryptococcus_deneoformans_NIH12:0.0000010000	Cryptococcus_deneoformans_NIH433:0.0000010000)94.7/99:0.0160375481	((((((Cryptococcus_neoformans_125.91:0.0000010000	Cryptococcus_neoformans_Ftc555-1:0.0021267532)0/9:0.0000010000	(Cryptococcus_neoformans_PMHc1023.ENR:0.0021275720	Cryptococcus_neoformans_T4:0.0000010000)84.3/88:0.0021268725)0/17:0.0000010000	Cryptococcus_neoformans_Bt206:0.0000010000)0/10:0.0000010000	Cryptococcus_neoformans_Bt1:0.0000010000)0/8:0.0000010000	Cryptococcus_neoformans_Bt22:0.0000010000)0/21:0.0000010000	Cryptococcus_neoformans_H99:0.0021268179)90.2/93:0.0099777650)97.5/97:0.0254565041)99.8/100:0.0811269641	((Cryptococcus_depauperatus_CBS7841:0.0065008188	Cryptococcus_depauperatus_CBS7855:0.0000010000)100/100:0.1232008754	Cryptococcus_sp._CMW60451:0.1159168497)87.9/87:0.0387754204)47.3/52:0.0083127554	((((Cryptococcus_sp._DSM108351:0.0000010000	((Cryptococcus_sp._DSM108352:0.0000010000	Cryptococcus_sp._DSM111204:0.0000010000)0/17:0.0000010000	(Cryptococcus_sp._DSM117830:0.0000010000	Cryptococcus_sp._NCYC1536:0.0000010000)0/7:0.0000010000)0/12:0.0000010000)0/57:0.0000010000	Cryptococcus_sp._DSM111205:0.0027062613)98.2/100:0.0301639803	(Cryptococcus_sp._DSM109063:0.0086353821	Cryptococcus_sp._OR918:0.0000020603)96.6/100:0.0277146135)99.6/100:0.0642388734	Kwoniella_shandongensis_CBS12478:0.1999285357)90.7/76:0.0301568699)100/100:0.1639757521	Cryptococcus_sp._OR849:0.0140441885)55.1/75:0.0114253241	(Cryptococcus_floricola_DSM27421:0.0084331414	Cryptococcus_wingfieldii_CBS7118:0.0000010000)0/52:0.0000010000)78.6/89:0.0020978776);
(Cryptococcus_amylolentus_CBS6039:0.0000010000	Cryptococcus_amylolentus_CBS6273:0.0000010000	((((((((((Cryptococcus_bacillisporus_CA1280:0.0029196529	Cryptococcus_bacillisporus_CA1873:0.0058528264)88.4/97:0.0083226139	(Cryptococcus_decagattii_7685027:0.0029394769	Cryptococcus_decagattii_CBS11687:0.0000010000)99.4/99:0.0241289178)74/82:0.0033012382	(Cryptococcus_gattii_E566:0.0000010000	Cryptococcus_gattii_WM276:0.0000010000)99.5/100:0.0272263410)73.2/64:0.0029022151	((Cryptococcus_sp._MF13:0.0029314546	Cryptococcus_sp._MF34:0.0000010000)92.4/97:0.0088225074	(Cryptococcus_tetragattii_CBS11718:0.0000010000	Cryptococcus_tetragattii_IND107:0.0000010000)96.8/100:0.0117601120)72/73:0.0032376797)94/96:0.0167612978	(Cryptococcus_deuterogattii_CBS10090:0.0000010000	Cryptococcus_deuterogattii_R265:0.0000010000)98/100:0.0230781895)92.3/98:0.0260610521	((Cryptococcus_deneoformans_NIH12:0.0028737617	Cryptococcus_deneoformans_NIH433:0.0000010000)99/100:0.0310608370	(((Cryptococcus_neoformans_125.91:0.0028627568	(((Cryptococcus_neoformans_Bt1:0.0057311228	Cryptococcus_neoformans_Ftc555-1:0.0028641108)0/26:0.0000010000	Cryptococcus_neoformans_Bt22:0.0000010000)0/10:0.0000010000	Cryptococcus_neoformans_Bt206:0.0000010000)0/12:0.0000010000)80.3/89:0.0028722543	(Cryptococcus_neoformans_PMHc1023.ENR:0.0000010000	Cryptococcus_neoformans_T4:0.0028703450)78/91:0.0028673428)75.9/88:0.0032149113	Cryptococcus_neoformans_H99:0.0141795248)84.2/87:0.0078150127)87.4/85:0.0161354709)98.3/99:0.0819989952	((((((Cryptococcus_sp._DSM108351:0.0000010000	Cryptococcus_sp._NCYC1536:0.0000010000)0/33:0.0000010000	(Cryptococcus_sp._DSM108352:0.0000010000	Cryptococcus_sp._DSM111204:0.0000010000)0/27:0.0000010000)0/53:0.0000010000	Cryptococcus_sp._DSM111205:0.0028919772)0/65:0.0000010000	Cryptococcus_sp._DSM117830:0.0029001453)99.8/100:0.1011737388	(Cryptococcus_sp._DSM109063:0.0775015334	Cryptococcus_sp._OR918:0.0469074721)81.5/93:0.0381289859)99.7/100:0.1875796997	Kwoniella_shandongensis_CBS12478:0.3853092781)100/100:0.4299279280)30.8/58:0.0408115100	((Cryptococcus_depauperatus_CBS7841:0.0000020800	Cryptococcus_depauperatus_CBS7855:0.0173788857)100/100:0.2534631691	Cryptococcus_sp._CMW60451:0.2623212373)100/99:0.2099738751)100/100:0.2670841488	Cryptococcus_sp._OR849:0.0529466030)69.8/76:0.0107081412	(Cryptococcus_floricola_DSM27421:0.0148576259	Cryptococcus_wingfieldii_CBS7118:0.0000010000)75.6/90:0.0036288051)98.9/100:0.0270890789);
(Cryptococcus_amylolentus_CBS6039:0.0000010000	Cryptococcus_amylolentus_CBS6273:0.0000010000	(((((((((Cryptococcus_bacillisporus_CA1280:0.0045425740	Cryptococcus_bacillisporus_CA1873:0.0022503731)94.5/99:0.0090898473	(Cryptococcus_decagattii_7685027:0.0000010000	Cryptococcus_decagattii_CBS11687:0.0000010000)87.1/94:0.0045329182)97.8/99:0.0120063371	((Cryptococcus_deuterogattii_CBS10090:0.0044260664	Cryptococcus_deuterogattii_R265:0.0070093164)99.5/100:0.0231236549	((Cryptococcus_gattii_E566:0.0000010000	Cryptococcus_gattii_WM276:0.0000010000)99.2/100:0.0184651575	(Cryptococcus_tetragattii_CBS11718:0.0000010000	Cryptococcus_tetragattii_IND107:0.0000010000)99.7/100:0.0254588211)73.9/71:0.0025528867)40.9/43:0.0023085051)60.1/57:0.0033370798	(Cryptococcus_sp._MF13:0.0022456853	Cryptococcus_sp._MF34:0.0000010000)91.3/97:0.0098537919)89.7/93:0.0154477559	((Cryptococcus_deneoformans_NIH12:0.0022566633	Cryptococcus_deneoformans_NIH433:0.0000010000)98.1/99:0.0242760609	((((Cryptococcus_neoformans_125.91:0.0022781539	Cryptococcus_neoformans_H99:0.0022808975)0/56:0.0000010000	(Cryptococcus_neoformans_PMHc1023.ENR:0.0000010000	Cryptococcus_neoformans_T4:0.0000010000)85.7/96:0.0022826400)86.9/93:0.0022805317	(Cryptococcus_neoformans_Bt22:0.0000010000	Cryptococcus_neoformans_Ftc555-1:0.0000010000)0/28:0.0000010000)0/52:0.0000010000	(Cryptococcus_neoformans_Bt1:0.0000010000	Cryptococcus_neoformans_Bt206:0.0000010000)82.2/94:0.0022726840)94.8/98:0.0140046123)92.3/91:0.0240105503)98.5/98:0.0850885266	((((((Cryptococcus_sp._DSM108351:0.0000010000	(Cryptococcus_sp._DSM117830:0.0000010000	Cryptococcus_sp._NCYC1536:0.0000010000)0/4:0.0000010000)0/19:0.0000010000	Cryptococcus_sp._DSM111205:0.0000010000)0/51:0.0000010000	(Cryptococcus_sp._DSM108352:0.0000010000	Cryptococcus_sp._DSM111204:0.0000010000)74.9/92:0.0022676470)100/100:0.0366321963	Cryptococcus_sp._OR918:0.0050854914)59.7/76:0.0026066118	Cryptococcus_sp._DSM109063:0.0275446721)99.2/100:0.0942428805	Kwoniella_shandongensis_CBS12478:0.2686489419)99.9/100:0.1593412607)9.1/55:0.0411923259	((Cryptococcus_depauperatus_CBS7841:0.0099976888	Cryptococcus_depauperatus_CBS7855:0.0039233873)100/100:0.1591457873	Cryptococcus_sp._CMW60451:0.1178117952)96.3/99:0.0690502399)100/100:0.1136016271	Cryptococcus_sp._OR849:0.0495985676)94.5/96:0.0237572979	(Cryptococcus_floricola_DSM27421:0.0085012348	Cryptococcus_wingfieldii_CBS7118:0.0065838020)66.5/75:0.0032310204)95/99:0.0135061528);
(Cryptococcus_amylolentus_CBS6039:0.0000010000	Cryptococcus_amylolentus_CBS6273:0.0021802470	((((((((((Cryptococcus_bacillisporus_CA1280:0.0043156672	Cryptococcus_bacillisporus_CA1873:0.0000010000)80.2/94:0.0021572946	(Cryptococcus_decagattii_7685027:0.0021555769	Cryptococcus_decagattii_CBS11687:0.0021654377)97.1/100:0.0087099204)77.6/88:0.0021443848	(Cryptococcus_deuterogattii_CBS10090:0.0000010000	Cryptococcus_deuterogattii_R265:0.0000010000)99/100:0.0130486845)79.9/88:0.0022030026	(((Cryptococcus_gattii_E566:0.0021478983	Cryptococcus_gattii_WM276:0.0000010000)96/99:0.0086940464	(Cryptococcus_sp._MF13:0.0065222175	Cryptococcus_sp._MF34:0.0021801745)86/83:0.0042712408)44/63:0.0021845687	(Cryptococcus_tetragattii_CBS11718:0.0000010000	Cryptococcus_tetragattii_IND107:0.0023210062)98.2/100:0.0129686410)0/54:0.0000010000)94.9/97:0.0199341580	((Cryptococcus_deneoformans_NIH12:0.0000010000	Cryptococcus_deneoformans_NIH433:0.0000010000)98.4/100:0.0207893505	((Cryptococcus_neoformans_125.91:0.0000010000	Cryptococcus_neoformans_H99:0.0021878096)77.3/90:0.0021933206	(((Cryptococcus_neoformans_Bt1:0.0000010000	(Cryptococcus_neoformans_Bt22:0.0000010000	Cryptococcus_neoformans_Ftc555-1:0.0000010000)91.3/96:0.0021882404)0/63:0.0000010000	Cryptococcus_neoformans_Bt206:0.0021859349)88.7/94:0.0043765018	(Cryptococcus_neoformans_PMHc1023.ENR:0.0000010000	Cryptococcus_neoformans_T4:0.0021770532)93.9/97:0.0066154474)77.4/80:0.0021870729)99.2/100:0.0211561646)89.1/96:0.0142243522)100/100:0.0781004972	((Cryptococcus_depauperatus_CBS7841:0.0114364698	Cryptococcus_depauperatus_CBS7855:0.0084222532)100/100:0.1734666544	Cryptococcus_sp._CMW60451:0.1795924609)86.8/64:0.0224699619)34.8/58:0.0238409960	(((((((Cryptococcus_sp._DSM108351:0.0000010000	Cryptococcus_sp._NCYC1536:0.0000010000)0/21:0.0000010000	Cryptococcus_sp._DSM117830:0.0000010000)0/7:0.0000010000	Cryptococcus_sp._DSM108352:0.0000010000)0/8:0.0000010000	Cryptococcus_sp._DSM111205:0.0000010000)0/6:0.0000010000	Cryptococcus_sp._DSM111204:0.0000010000)99.9/100:0.0725837134	(Cryptococcus_sp._DSM109063:0.0247320160	Cryptococcus_sp._OR918:0.0186045551)60.9/80:0.0093146183)99.9/100:0.1480880731	Kwoniella_shandongensis_CBS12478:0.2858098541)100/100:0.1369532406)100/100:0.1635949328	Cryptococcus_sp._OR849:0.0392417625)96.8/98:0.0469894614	Cryptococcus_floricola_DSM27421:0.0021841095)0/49:0.0000010000	Cryptococcus_wingfieldii_CBS7118:0.0087875794)96/100:0.0066443457);
(Cryptococcus_amylolentus_CBS6039:0.0000010000	Cryptococcus_amylolentus_CBS6273:0.0000010000	(((((((((Cryptococcus_bacillisporus_CA1280:0.0000010000	Cryptococcus_bacillisporus_CA1873:0.0000010000)0/51:0.0000010000	(Cryptococcus_decagattii_7685027:0.0000010000	Cryptococcus_decagattii_CBS11687:0.0000010000)92.4/96:0.0122437767)86.3/80:0.0060914092	((Cryptococcus_deuterogattii_CBS10090:0.0060640266	Cryptococcus_deuterogattii_R265:0.0061145690)98.8/100:0.0373509352	((Cryptococcus_gattii_E566:0.0000010000	Cryptococcus_gattii_WM276:0.0000010000)98.5/100:0.0373712496	(Cryptococcus_sp._MF13:0.0060482092	Cryptococcus_sp._MF34:0.0000010000)0/53:0.0000010000)69.7/77:0.0060520780)0/52:0.0000010000)68.6/62:0.0047425612	(Cryptococcus_tetragattii_CBS11718:0.0000010000	Cryptococcus_tetragattii_IND107:0.0000010000)93.4/98:0.0204931781)89.9/82:0.0388376351	((Cryptococcus_deneoformans_NIH12:0.0000010000	Cryptococcus_deneoformans_NIH433:0.0000010000)97.5/98:0.0458829928	((((Cryptococcus_neoformans_125.91:0.0000010000	Cryptococcus_neoformans_H99:0.0060399857)91.3/98:0.0121456280	(Cryptococcus_neoformans_PMHc1023.ENR:0.0060871598	Cryptococcus_neoformans_T4:0.0000010000)0/49:0.0000010000)84.5/93:0.0060861390	(Cryptococcus_neoformans_Bt22:0.0000010000	Cryptococcus_neoformans_Ftc555-1:0.0000010000)0/40:0.0000010000)0/43:0.0000010000	(Cryptococcus_neoformans_Bt1:0.0060958166	Cryptococcus_neoformans_Bt206:0.0000010000)82.6/84:0.0060990737)97.6/92:0.0510781395)46.1/65:0.0093963296)94.7/88:0.1627868317	((Cryptococcus_depauperatus_CBS7841:0.0182698546	Cryptococcus_depauperatus_CBS7855:0.0000024120)100/100:0.6401470740	Cryptococcus_sp._CMW60451:0.4026872394)88.7/85:0.1353004914)73.3/79:0.0978624437	(((Cryptococcus_sp._DSM108351:0.0000010000	((Cryptococcus_sp._DSM108352:0.0000010000	(Cryptococcus_sp._DSM111205:0.0000010000	(Cryptococcus_sp._DSM117830:0.0000010000	Cryptococcus_sp._NCYC1536:0.0000010000)0/31:0.0000010000)0/14:0.0000010000)0/19:0.0000010000	Cryptococcus_sp._DSM111204:0.0000010000)0/27:0.0000010000)98.7/100:0.0821089423	(Cryptococcus_sp._DSM109063:0.0377289555	Cryptococcus_sp._OR918:0.0395662468)82.9/93:0.0350358749)97.2/96:0.1508395033	Kwoniella_shandongensis_CBS12478:0.3806174901)77.2/84:0.1280876994)99.5/100:0.2113340794	Cryptococcus_sp._OR849:0.0385381051)96.1/99:0.0700447187	(Cryptococcus_floricola_DSM27421:0.0048673876	Cryptococcus_wingfieldii_CBS7118:0.0087787222)75.7/87:0.0050814353)87.3/97:0.0123727456);
(Cryptococcus_amylolentus_CBS6039:0.0000009995	Cryptococcus_amylolentus_CBS6273:0.0000009995	((((((((((Cryptococcus_bacillisporus_CA1280:0.0136322210	Cryptococcus_bacillisporus_CA1873:0.0033398856)73.5/90:0.0032679113	(Cryptococcus_decagattii_7685027:0.0000009995	Cryptococcus_decagattii_CBS11687:0.0000009995)99.3/100:0.0240623018)94.3/95:0.0103229257	((((Cryptococcus_gattii_E566:0.0000009995	Cryptococcus_gattii_WM276:0.0000009995)99.5/100:0.0280029744	Cryptococcus_sp._MF34:0.0000009995)49.9/70:0.0034200429	Cryptococcus_sp._MF13:0.0033839504)95.9/98:0.0137216830	(Cryptococcus_tetragattii_CBS11718:0.0000024783	Cryptococcus_tetragattii_IND107:0.0103499689)98.4/100:0.0277015204)0/55:0.0000009995)80.2/90:0.0109676899	(Cryptococcus_deuterogattii_CBS10090:0.0067804034	Cryptococcus_deuterogattii_R265:0.0000009995)96.4/100:0.0274730067)98.1/100:0.1128201154	((Cryptococcus_deneoformans_NIH12:0.0034933517	Cryptococcus_deneoformans_NIH433:0.0067427078)100/100:0.1170782866	(((Cryptococcus_neoformans_125.91:0.0067540606	Cryptococcus_neoformans_H99:0.0033372067)94.9/98:0.0100927112	(Cryptococcus_neoformans_PMHc1023.ENR:0.0000009995	Cryptococcus_neoformans_T4:0.0033185758)96.9/100:0.0134581297)0/65:0.0000024782	(Cryptococcus_neoformans_Bt1:0.0034087415	(Cryptococcus_neoformans_Bt206:0.0034286013	(Cryptococcus_neoformans_Bt22:0.0000009995	Cryptococcus_neoformans_Ftc555-1:0.0000009995)94.5/99:0.0134825773)76.4/77:0.0033598939)97.1/100:0.0204219572)99.2/100:0.0637300455)95.3/98:0.0746165304)99.1/99:0.2650788705	Cryptococcus_sp._CMW60451:0.4705575072)60.7/51:0.0905688761	((Cryptococcus_depauperatus_CBS7841:0.0130068923	Cryptococcus_depauperatus_CBS7855:0.0136520272)100/100:0.6580079793	(((((((Cryptococcus_sp._DSM108351:0.0000009995	Cryptococcus_sp._DSM108352:0.0000009995)0/27:0.0000009995	Cryptococcus_sp._DSM111205:0.0000009995)0/21:0.0000009995	Cryptococcus_sp._DSM111204:0.0000009995)0/16:0.0000009995	Cryptococcus_sp._NCYC1536:0.0000009995)0/14:0.0000009995	Cryptococcus_sp._DSM117830:0.0000009995)91.6/98:0.1224515126	(Cryptococcus_sp._DSM109063:0.0812995928	Cryptococcus_sp._OR918:0.0769626396)49.9/62:0.0822901822)99.6/100:0.5880297344	Kwoniella_shandongensis_CBS12478:0.8345063524)91.2/95:0.2546237536)80.3/56:0.0829030198)100/100:0.6903667039	Cryptococcus_sp._OR849:0.1581725356)79.1/87:0.0594646904	Cryptococcus_floricola_DSM27421:0.0112937457)0/47:0.0000009995	Cryptococcus_wingfieldii_CBS7118:0.0191242400)92.4/99:0.0113429242);
(Cryptococcus_amylolentus_CBS6039:0.0000010000	Cryptococcus_amylolentus_CBS6273:0.0000010000	(((((((Cryptococcus_bacillisporus_CA1280:0.0052464764	Cryptococcus_bacillisporus_CA1873:0.0026177436)0/50:0.0000010000	(Cryptococcus_decagattii_7685027:0.0026324654	Cryptococcus_decagattii_CBS11687:0.0000010000)98.4/100:0.0130429747)75.8/86:0.0055430241	(((((Cryptococcus_deneoformans_NIH12:0.0000010000	Cryptococcus_deneoformans_NIH433:0.0000010000)93.9/99:0.0117765916	((Cryptococcus_neoformans_125.91:0.0000010000	Cryptococcus_neoformans_H99:0.0000010000)92.5/98:0.0090520418	(((Cryptococcus_neoformans_Bt1:0.0025790876	Cryptococcus_neoformans_Bt206:0.0025657858)97.9/99:0.0130101199	(Cryptococcus_neoformans_Bt22:0.0000010000	Cryptococcus_neoformans_Ftc555-1:0.0000010000)0/69:0.0000021146)78.5/76:0.0025731754	(Cryptococcus_neoformans_PMHc1023.ENR:0.0025890774	Cryptococcus_neoformans_T4:0.0000010000)78.8/91:0.0025807858)78.6/80:0.0042394629)98.8/100:0.0252688222)98.5/96:0.0206616304	(Cryptococcus_deuterogattii_CBS10090:0.0000010000	Cryptococcus_deuterogattii_R265:0.0000010000)97.4/100:0.0130980025)85.9/66:0.0049903423	(Cryptococcus_tetragattii_CBS11718:0.0025502388	Cryptococcus_tetragattii_IND107:0.0000010000)99.1/100:0.0129275031)0/39:0.0000020875	((Cryptococcus_gattii_E566:0.0000010000	Cryptococcus_gattii_WM276:0.0000010000)96.9/97:0.0102424660	(Cryptococcus_sp._MF13:0.0051252032	Cryptococcus_sp._MF34:0.0104242891)74.5/83:0.0025691091)78.1/72:0.0025587327)43.8/45:0.0074517371)99.9/100:0.1524499959	((Cryptococcus_depauperatus_CBS7841:0.0087382439	Cryptococcus_depauperatus_CBS7855:0.0081824488)100/100:0.2410981097	Cryptococcus_sp._CMW60451:0.1631344329)94.8/97:0.0624183355)76.5/78:0.0478562861	(((((Cryptococcus_sp._DSM108351:0.0000010000	((Cryptococcus_sp._DSM111205:0.0000022817	Cryptococcus_sp._NCYC1536:0.0000010000)0/10:0.0000010000	Cryptococcus_sp._DSM117830:0.0000010000)0/10:0.0000010000)0/8:0.0000023132	Cryptococcus_sp._DSM108352:0.0000010000)0/12:0.0000010000	Cryptococcus_sp._DSM111204:0.0000010000)97.4/100:0.0514449960	(Cryptococcus_sp._DSM109063:0.0402254641	Cryptococcus_sp._OR918:0.0197001914)85.9/93:0.0228349214)100/100:0.3337644433	Kwoniella_shandongensis_CBS12478:0.2707332306)91.7/88:0.0900695731)100/100:0.1922888527	Cryptococcus_sp._OR849:0.0349290147)39.8/61:0.0326495656	(Cryptococcus_floricola_DSM27421:0.0237809172	Cryptococcus_wingfieldii_CBS7118:0.0108576700)76.2/54:0.0055235699)95.3/95:0.0136375934);
(Cryptococcus_amylolentus_CBS6039:0.0000010000	Cryptococcus_amylolentus_CBS6273:0.0000010000	((((((((((Cryptococcus_bacillisporus_CA1280:0.0012712395	Cryptococcus_bacillisporus_CA1873:0.0025419045)75.6/88:0.0013966056	(Cryptococcus_decagattii_7685027:0.0025393528	Cryptococcus_decagattii_CBS11687:0.0000010000)84.2/92:0.0024186256)93.9/94:0.0050970833	(Cryptococcus_gattii_E566:0.0000010000	Cryptococcus_gattii_WM276:0.0000010000)97.9/100:0.0075076145)71.2/87:0.0014127400	((Cryptococcus_deuterogattii_CBS10090:0.0000010000	Cryptococcus_deuterogattii_R265:0.0000010000)99.8/100:0.0168521910	(Cryptococcus_sp._MF13:0.0012583214	Cryptococcus_sp._MF34:0.0037963788)99.7/99:0.0115906004)71.2/52:0.0012098789)73.9/46:0.0011700080	(Cryptococcus_tetragattii_CBS11718:0.0012669597	Cryptococcus_tetragattii_IND107:0.0000010000)91.4/97:0.0052087743)100/100:0.0403395922	((Cryptococcus_deneoformans_NIH12:0.0012522640	Cryptococcus_deneoformans_NIH433:0.0038134917)96.8/99:0.0105852986	((Cryptococcus_neoformans_125.91:0.0000010000	Cryptococcus_neoformans_H99:0.0000010000)77.5/89:0.0012624507	(((Cryptococcus_neoformans_Bt1:0.0012612350	Cryptococcus_neoformans_Bt22:0.0012599862)0/26:0.0000010000	(Cryptococcus_neoformans_Bt206:0.0000010000	Cryptococcus_neoformans_Ftc555-1:0.0000010000)0/62:0.0000010000)0/57:0.0000021203	(Cryptococcus_neoformans_PMHc1023.ENR:0.0000010000	Cryptococcus_neoformans_T4:0.0000010000)94/89:0.0037926255)29.7/57:0.0012598733)99.6/100:0.0179198264)86.2/89:0.0082080152)100/100:0.0846071353	(((Cryptococcus_depauperatus_CBS7841:0.0000020113	Cryptococcus_depauperatus_CBS7855:0.0077451806)100/100:0.2195300886	Cryptococcus_sp._CMW60451:0.1149805162)98.8/100:0.0614406088	(((((Cryptococcus_sp._DSM108351:0.0000010000	((Cryptococcus_sp._DSM108352:0.0000010000	Cryptococcus_sp._DSM117830:0.0000010000)0/39:0.0000010000	Cryptococcus_sp._NCYC1536:0.0000010000)92.8/98:0.0013006406)0/15:0.0000010000	Cryptococcus_sp._DSM111204:0.0000010000)82.3/94:0.0012582376	Cryptococcus_sp._DSM111205:0.0000010000)98.8/100:0.0307863416	(Cryptococcus_sp._DSM109063:0.0102327770	Cryptococcus_sp._OR918:0.0050526494)98.8/100:0.0294560789)99.8/100:0.1136126358	Kwoniella_shandongensis_CBS12478:0.2872309323)99.7/100:0.0847540045)75.6/80:0.0195031191)100/100:0.1088616341	Cryptococcus_sp._OR849:0.0158425375)99.5/100:0.0245802694	Cryptococcus_wingfieldii_CBS7118:0.0051747739)0/78:0.0000027445	Cryptococcus_floricola_DSM27421:0.0065935763)97.3/100:0.0066156448);
(Cryptococcus_amylolentus_CBS6039:0.0000010000	(Cryptococcus_amylolentus_CBS6273:0.0000010000	(Cryptococcus_floricola_DSM27421:0.0196987936	Cryptococcus_wingfieldii_CBS7118:0.0263611591)0/54:0.0000010000)95.3/99:0.0199185627	((((((((Cryptococcus_bacillisporus_CA1280:0.0000010000	Cryptococcus_bacillisporus_CA1873:0.0000010000)82.9/94:0.0066040566	(Cryptococcus_sp._MF13:0.0232181179	Cryptococcus_sp._MF34:0.0000010000)86.8/96:0.0132742387)0/40:0.0000010000	((Cryptococcus_decagattii_7685027:0.0000010000	Cryptococcus_decagattii_CBS11687:0.0000010000)79.8/92:0.0065838157	(Cryptococcus_gattii_E566:0.0000010000	Cryptococcus_gattii_WM276:0.0000010000)94.3/99:0.0200369651)78/89:0.0065797406)0/38:0.0000010000	(Cryptococcus_tetragattii_CBS11718:0.0000010000	Cryptococcus_tetragattii_IND107:0.0000010000)93.1/95:0.0132908405)86.8/81:0.0177991836	(Cryptococcus_deuterogattii_CBS10090:0.0064843735	Cryptococcus_deuterogattii_R265:0.0000010000)99.2/100:0.0573705749)82.8/73:0.0200153548	((Cryptococcus_deneoformans_NIH12:0.0067040707	Cryptococcus_deneoformans_NIH433:0.0000010000)90.6/96:0.0243321217	(Cryptococcus_neoformans_125.91:0.0066018404	(((Cryptococcus_neoformans_Bt1:0.0000010000	((Cryptococcus_neoformans_Ftc555-1:0.0000010000	Cryptococcus_neoformans_T4:0.0000010000)0/32:0.0000010000	Cryptococcus_neoformans_PMHc1023.ENR:0.0000010000)0/15:0.0000010000)0/9:0.0000010000	Cryptococcus_neoformans_Bt206:0.0000010000)0/7:0.0000010000	(Cryptococcus_neoformans_Bt22:0.0000010000	Cryptococcus_neoformans_H99:0.0066315251)0/4:0.0000010000)0/50:0.0000010000)86.8/78:0.0180811480)78.9/77:0.0139401987)93.3/93:0.0805763380	(((Cryptococcus_depauperatus_CBS7841:0.0115433187	Cryptococcus_depauperatus_CBS7855:0.0015520278)99.1/100:0.2074612299	Cryptococcus_sp._CMW60451:0.2426930589)80.9/80:0.0740158679	(((((Cryptococcus_sp._DSM108351:0.0000010000	(Cryptococcus_sp._DSM108352:0.0000010000	Cryptococcus_sp._DSM117830:0.0000010000)0/27:0.0000010000)0/7:0.0000010000	Cryptococcus_sp._DSM111204:0.0000010000)0/5:0.0000010000	(Cryptococcus_sp._DSM111205:0.0000010000	Cryptococcus_sp._NCYC1536:0.0000010000)0/18:0.0000010000)87.2/93:0.0412176637	(Cryptococcus_sp._DSM109063:0.0425785445	Cryptococcus_sp._OR918:0.0000026841)86.1/97:0.0482776156)100/100:0.3909689316	Kwoniella_shandongensis_CBS12478:0.1720799785)79/76:0.0556878015)81.6/78:0.0548144338)81.7/84:0.0892148808	Cryptococcus_sp._OR849:0.0561213232)86.7/90:0.0317695717);
(Cryptococcus_amylolentus_CBS6039:0.0000010008	Cryptococcus_amylolentus_CBS6273:0.0040415196	((((((((Cryptococcus_bacillisporus_CA1280:0.0000010008	Cryptococcus_bacillisporus_CA1873:0.0000010008)91.8/97:0.0066600598	(Cryptococcus_decagattii_7685027:0.0000010008	Cryptococcus_decagattii_CBS11687:0.0000010008)97.7/100:0.0134985656)83.5/91:0.0052310449	((Cryptococcus_deuterogattii_CBS10090:0.0000010008	Cryptococcus_deuterogattii_R265:0.0000010008)99/99:0.0142440733	((Cryptococcus_gattii_E566:0.0080146661	Cryptococcus_gattii_WM276:0.0000010008)98.3/100:0.0080539230	((Cryptococcus_sp._MF13:0.0000010008	Cryptococcus_sp._MF34:0.0000010008)0/75:0.0000010008	(Cryptococcus_tetragattii_CBS11718:0.0000010008	Cryptococcus_tetragattii_IND107:0.0020052856)99.6/100:0.0203442892)80.5/85:0.0039905398)73.6/85:0.0019142301)0/49:0.0028181016)100/100:0.0634470289	((Cryptococcus_deneoformans_NIH12:0.0020035186	Cryptococcus_deneoformans_NIH433:0.0000010008)99.2/100:0.0367970350	((((Cryptococcus_neoformans_125.91:0.0000010008	(Cryptococcus_neoformans_Bt22:0.0000010008	Cryptococcus_neoformans_Ftc555-1:0.0000010008)92.4/92:0.0019885746)0/62:0.0000010008	Cryptococcus_neoformans_H99:0.0019888283)87.7/94:0.0019902431	(Cryptococcus_neoformans_Bt1:0.0000010008	Cryptococcus_neoformans_Bt206:0.0000010008)0/76:0.0000010008)75/91:0.0019010487	(Cryptococcus_neoformans_PMHc1023.ENR:0.0019871400	Cryptococcus_neoformans_T4:0.0019894125)92.3/99:0.0061015485)97.6/99:0.0236123941)48.3/75:0.0143610340)100/100:0.1389709582	(((Cryptococcus_depauperatus_CBS7841:0.0146124248	Cryptococcus_depauperatus_CBS7855:0.0072285538)100/100:0.2211543062	Cryptococcus_sp._CMW60451:0.1701985565)14.8/41:0.0220045533	((((((Cryptococcus_sp._DSM108351:0.0000010008	Cryptococcus_sp._DSM111204:0.0000010008)0/38:0.0000010008	(Cryptococcus_sp._DSM108352:0.0000010008	Cryptococcus_sp._DSM117830:0.0020297478)0/6:0.0000010008)0/47:0.0000010008	Cryptococcus_sp._NCYC1536:0.0000010008)98.4/100:0.0123601482	Cryptococcus_sp._DSM111205:0.0000010008)99.9/100:0.0627948771	(Cryptococcus_sp._DSM109063:0.0157955055	Cryptococcus_sp._OR918:0.0052400262)69.8/93:0.0083801473)100/100:0.1259265004	Kwoniella_shandongensis_CBS12478:0.2205695186)96.9/99:0.0753847808)91/68:0.0292969311)100/100:0.1327400881	Cryptococcus_sp._OR849:0.0244544963)96.2/99:0.0266699594	Cryptococcus_floricola_DSM27421:0.0103348834)74.6/97:0.0019554495	Cryptococcus_wingfieldii_CBS7118:0.0101886558)93/99:0.0061564777);
(Cryptococcus_amylolentus_CBS6039:0.0027170583	Cryptococcus_amylolentus_CBS6273:0.0000010000	((((((((((Cryptococcus_bacillisporus_CA1280:0.0027280698	Cryptococcus_bacillisporus_CA1873:0.0414179631)89.8/97:0.0081338667	(Cryptococcus_decagattii_7685027:0.0000010000	Cryptococcus_decagattii_CBS11687:0.0026848619)99.8/100:0.0276993623)90.4/90:0.0091229321	(Cryptococcus_sp._MF13:0.0000010000	Cryptococcus_sp._MF34:0.0027115613)98.3/100:0.0157587918)38.3/54:0.0030821512	((Cryptococcus_gattii_E566:0.0000010000	Cryptococcus_gattii_WM276:0.0000010000)87.3/96:0.0058163077	(Cryptococcus_tetragattii_CBS11718:0.0054307051	Cryptococcus_tetragattii_IND107:0.0026891316)90.8/97:0.0077803177)86.3/88:0.0073942813)0/62:0.0000010000	(Cryptococcus_deuterogattii_CBS10090:0.0000010000	Cryptococcus_deuterogattii_R265:0.0000010000)99.6/100:0.0251207326)99.7/100:0.0434181688	((Cryptococcus_deneoformans_NIH12:0.0056520443	Cryptococcus_deneoformans_NIH433:0.0052762399)98.8/99:0.0333757047	((((Cryptococcus_neoformans_125.91:0.0000010000	Cryptococcus_neoformans_H99:0.0027134122)79/96:0.0027241333	(Cryptococcus_neoformans_Bt22:0.0054916494	Cryptococcus_neoformans_Ftc555-1:0.0000010000)78.5/88:0.0027301173)76.3/85:0.0027402736	(Cryptococcus_neoformans_Bt1:0.0000010000	Cryptococcus_neoformans_Bt206:0.0000010000)90.1/97:0.0054362380)91.3/96:0.0084516232	(Cryptococcus_neoformans_PMHc1023.ENR:0.0000010000	Cryptococcus_neoformans_T4:0.0054734954)93.6/98:0.0138012742)95/98:0.0195921733)69.3/72:0.0179857647)98.9/100:0.0920769883	(((Cryptococcus_depauperatus_CBS7841:0.0000029748	Cryptococcus_depauperatus_CBS7855:0.0166798104)100/100:0.2892448429	Cryptococcus_sp._CMW60451:0.2087424633)89.1/92:0.0553392890	((((Cryptococcus_sp._DSM108351:0.0000010000	(Cryptococcus_sp._DSM117830:0.0000010000	Cryptococcus_sp._NCYC1536:0.0000010000)0/22:0.0000010000)0/66:0.0000010000	((Cryptococcus_sp._DSM108352:0.0000010000	Cryptococcus_sp._DSM111205:0.0000010000)0/44:0.0000010000	Cryptococcus_sp._DSM111204:0.0000010000)82.9/97:0.0027326249)99.6/100:0.0927273793	(Cryptococcus_sp._DSM109063:0.0365763452	Cryptococcus_sp._OR918:0.0228984428)96.8/98:0.0605384910)99.9/100:0.1451016717	Kwoniella_shandongensis_CBS12478:0.2656673852)98.5/99:0.1122673202)7.3/59:0.0400023721)100/100:0.2867453985	Cryptococcus_sp._OR849:0.0270763498)98.8/100:0.0631099138	Cryptococcus_wingfieldii_CBS7118:0.0175171900)76.1/92:0.0048698915	Cryptococcus_floricola_DSM27421:0.0129536444)98.4/100:0.0174931719);
(Cryptococcus_amylolentus_CBS6039:0.0021092181	Cryptococcus_amylolentus_CBS6273:0.0000010000	(((((((((((Cryptococcus_bacillisporus_CA1280:0.0000010000	Cryptococcus_bacillisporus_CA1873:0.0000010000)78/93:0.0021145407	(Cryptococcus_decagattii_7685027:0.0000010000	Cryptococcus_decagattii_CBS11687:0.0000010000)94/99:0.0063445700)78.1/86:0.0021246537	(((Cryptococcus_deneoformans_NIH12:0.0000010000	Cryptococcus_deneoformans_NIH433:0.0000010000)99.6/100:0.0267758486	(((Cryptococcus_neoformans_125.91:0.0021531831	(Cryptococcus_neoformans_Bt1:0.0021583251	((Cryptococcus_neoformans_Bt22:0.0000010000	Cryptococcus_neoformans_Ftc555-1:0.0000010000)0/19:0.0000010000	Cryptococcus_neoformans_H99:0.0000010000)0/8:0.0000010000)0/9:0.0000010000)0/25:0.0000010000	Cryptococcus_neoformans_Bt206:0.0021504913)87.4/93:0.0021476858	(Cryptococcus_neoformans_PMHc1023.ENR:0.0000010000	Cryptococcus_neoformans_T4:0.0000010000)0/48:0.0000010000)85.6/95:0.0063782970)97.7/98:0.0179865923	(Cryptococcus_deuterogattii_CBS10090:0.0021135891	Cryptococcus_deuterogattii_R265:0.0000010000)92.4/98:0.0082388481)86.5/67:0.0046038789)73.6/52:0.0021030274	((Cryptococcus_sp._MF13:0.0000010000	Cryptococcus_sp._MF34:0.0000010000)86.1/94:0.0021115796	(Cryptococcus_tetragattii_CBS11718:0.0000010000	Cryptococcus_tetragattii_IND107:0.0000010000)84.9/95:0.0021091547)0/55:0.0000020096)67/46:0.0014110046	(Cryptococcus_gattii_E566:0.0000010000	Cryptococcus_gattii_WM276:0.0000010000)92.1/99:0.0092878678)99.9/100:0.1063493936	Cryptococcus_sp._CMW60451:0.2163966726)61.2/47:0.0228595755	(Cryptococcus_depauperatus_CBS7841:0.0043107508	Cryptococcus_depauperatus_CBS7855:0.0063616126)100/100:0.1849248678)74.5/49:0.0302771028	(((Cryptococcus_sp._DSM108351:0.0000010000	((((Cryptococcus_sp._DSM108352:0.0000010000	Cryptococcus_sp._DSM111205:0.0000010000)0/12:0.0000010000	Cryptococcus_sp._DSM117830:0.0000010000)0/13:0.0000010000	Cryptococcus_sp._NCYC1536:0.0000010000)0/23:0.0000010000	Cryptococcus_sp._DSM111204:0.0000010000)0/70:0.0000010000)82/94:0.0155041127	(Cryptococcus_sp._DSM109063:0.0146369688	Cryptococcus_sp._OR918:0.0199130150)98.7/100:0.0468436967)100/100:0.2337205219	Kwoniella_shandongensis_CBS12478:0.4069724249)99.6/100:0.1491687102)100/100:0.1314318805	Cryptococcus_sp._OR849:0.0319025899)94.2/97:0.0259221333	Cryptococcus_wingfieldii_CBS7118:0.0000010000)49.2/71:0.0021002884	Cryptococcus_floricola_DSM27421:0.0085006886)75.3/93:0.0021209143);
(Cryptococcus_amylolentus_CBS6039:0.0000010000	Cryptococcus_amylolentus_CBS6273:0.0000010000	((((((((Cryptococcus_bacillisporus_CA1280:0.0026636626	Cryptococcus_bacillisporus_CA1873:0.0000010000)85.5/80:0.0013346064	(((((Cryptococcus_deuterogattii_CBS10090:0.0000010000	Cryptococcus_deuterogattii_R265:0.0000010000)98/98:0.0081302160	(Cryptococcus_tetragattii_CBS11718:0.0000010000	Cryptococcus_tetragattii_IND107:0.0000010000)93.3/97:0.0041039252)76.3/67:0.0012814951	(Cryptococcus_gattii_E566:0.0000010000	Cryptococcus_gattii_WM276:0.0026751460)97.8/99:0.0053635223)0/16:0.0000010000	Cryptococcus_sp._MF34:0.0000010000)0/8:0.0000010000	Cryptococcus_sp._MF13:0.0000010000)0/11:0.0000010000)75.2/49:0.0011208368	(Cryptococcus_decagattii_7685027:0.0000010000	Cryptococcus_decagattii_CBS11687:0.0000010000)76.7/86:0.0015547352)99/100:0.0363800008	((Cryptococcus_deneoformans_NIH12:0.0000010000	Cryptococcus_deneoformans_NIH433:0.0013351570)99.6/100:0.0182194303	((((Cryptococcus_neoformans_125.91:0.0000010000	(Cryptococcus_neoformans_Bt1:0.0000010000	Cryptococcus_neoformans_Ftc555-1:0.0000010000)0/14:0.0000010000)0/12:0.0000010000	Cryptococcus_neoformans_T4:0.0000010000)0/7:0.0000010000	((Cryptococcus_neoformans_Bt206:0.0000010000	Cryptococcus_neoformans_PMHc1023.ENR:0.0000010000)0/19:0.0000010000	Cryptococcus_neoformans_Bt22:0.0000010000)0/13:0.0000010000)0/5:0.0000010000	Cryptococcus_neoformans_H99:0.0000010000)97.5/99:0.0104873890)70.9/80:0.0116751272)100/100:0.1237747655	(((Cryptococcus_sp._DSM108351:0.0014647922	(((Cryptococcus_sp._DSM108352:0.0000010000	(Cryptococcus_sp._DSM111205:0.0000010000	Cryptococcus_sp._DSM117830:0.0000010000)0/29:0.0000010000)0/13:0.0000010000	Cryptococcus_sp._DSM111204:0.0000010000)0/27:0.0000010000	Cryptococcus_sp._NCYC1536:0.0000010000)0/77:0.0000010000)100/100:0.0820454718	(Cryptococcus_sp._DSM109063:0.0256593646	Cryptococcus_sp._OR918:0.0128223717)99.7/100:0.0624622732)99.8/100:0.0748045993	Kwoniella_shandongensis_CBS12478:0.1590656619)99.6/100:0.0746105084)81.7/75:0.0179145280	((Cryptococcus_depauperatus_CBS7841:0.0022791419	Cryptococcus_depauperatus_CBS7855:0.0020979922)100/100:0.2117190047	Cryptococcus_sp._CMW60451:0.1404333204)93.8/83:0.0414334999)100/100:0.1694289991	Cryptococcus_sp._OR849:0.0799989677)46.6/56:0.0115874452	(Cryptococcus_floricola_DSM27421:0.0116210643	Cryptococcus_wingfieldii_CBS7118:0.0071535392)75.4/55:0.0016229344)86.2/90:0.0040237589);
(Cryptococcus_amylolentus_CBS6039:0.0000010000	Cryptococcus_amylolentus_CBS6273:0.0000010000	((((((((((((((((Cryptococcus_bacillisporus_CA1280:0.0000010000	Cryptococcus_bacillisporus_CA1873:0.0000010000)0/94:0.0076455589	Cryptococcus_gattii_E566:0.0000010000)0/36:0.0000010000	(Cryptococcus_deuterogattii_CBS10090:0.0000010000	Cryptococcus_deuterogattii_R265:0.0000010000)94.5/99:0.0226963381)0/9:0.0000010000	Cryptococcus_gattii_WM276:0.0074561953)0/8:0.0000010000	Cryptococcus_sp._MF34:0.0000010000)0/7:0.0000010000	Cryptococcus_decagattii_7685027:0.0000010000)0/11:0.0000010000	Cryptococcus_decagattii_CBS11687:0.0000010000)0/6:0.0000010000	Cryptococcus_sp._MF13:0.0000010000)82.5/90:0.0076090939	(Cryptococcus_tetragattii_CBS11718:0.0000010000	Cryptococcus_tetragattii_IND107:0.0000010000)0/50:0.0000010000)90.6/93:0.0153157603	(((Cryptococcus_neoformans_125.91:0.0000010000	(Cryptococcus_neoformans_Bt1:0.0000010000	Cryptococcus_neoformans_Bt206:0.0000010000)96.1/99:0.0211945686)0/50:0.0000010000	((Cryptococcus_neoformans_Bt22:0.0000010000	Cryptococcus_neoformans_Ftc555-1:0.0000010000)0/37:0.0000010000	Cryptococcus_neoformans_H99:0.0000010000)0/56:0.0000010000)90.3/78:0.0151540178	(Cryptococcus_neoformans_PMHc1023.ENR:0.0000010000	Cryptococcus_neoformans_T4:0.0000010000)0/69:0.0000010000)86.3/58:0.0076717866)0/33:0.0000010000	(Cryptococcus_deneoformans_NIH12:0.0000010000	Cryptococcus_deneoformans_NIH433:0.0000010000)89.1/98:0.0229729785)89.5/68:0.0286402546	(((Cryptococcus_depauperatus_CBS7841:0.0000010000	Cryptococcus_depauperatus_CBS7855:0.0153513226)56.6/95:0.0349445839	Kwoniella_shandongensis_CBS12478:0.2457926861)85.4/80:0.0778082304	Cryptococcus_sp._CMW60451:0.0574467055)73.3/51:0.0175372897)91.1/78:0.0485681464	((((Cryptococcus_sp._DSM108351:0.0000010000	((Cryptococcus_sp._DSM108352:0.0000010000	Cryptococcus_sp._DSM111204:0.0000010000)0/25:0.0000010000	(Cryptococcus_sp._DSM111205:0.0000010000	Cryptococcus_sp._DSM117830:0.0000010000)0/15:0.0000010000)0/29:0.0000010000)0/8:0.0000010000	Cryptococcus_sp._NCYC1536:0.0000010000)77.3/83:0.0075639710	Cryptococcus_sp._DSM109063:0.0317444526)77.3/86:0.0078471379	Cryptococcus_sp._OR918:0.0000010000)91.8/92:0.0539997312)100/100:0.1896099973	Cryptococcus_sp._OR849:0.0090324583)81.8/66:0.0545558190	Cryptococcus_wingfieldii_CBS7118:0.0000020105)57.4/64:0.0074903254	Cryptococcus_floricola_DSM27421:0.0075868901)88.5/95:0.0154594244);
(Cryptococcus_amylolentus_CBS6039:0.0066508279	Cryptococcus_amylolentus_CBS6273:0.0000010038	(((((((((((Cryptococcus_bacillisporus_CA1280:0.0022023893	(Cryptococcus_decagattii_7685027:0.0000010038	Cryptococcus_decagattii_CBS11687:0.0022042220)99.6/100:0.0156850122)0/45:0.0000010038	Cryptococcus_bacillisporus_CA1873:0.0022026191)93.1/94:0.0066696928	(Cryptococcus_deuterogattii_CBS10090:0.0000010038	Cryptococcus_deuterogattii_R265:0.0000010038)99.1/98:0.0133748035)85.7/76:0.0044235693	(Cryptococcus_gattii_E566:0.0000010038	Cryptococcus_gattii_WM276:0.0000010038)98.8/100:0.0133956194)75.3/70:0.0021910077	((Cryptococcus_sp._MF13:0.0000010038	Cryptococcus_sp._MF34:0.0000010038)80.7/91:0.0022072848	(Cryptococcus_tetragattii_CBS11718:0.0000010038	Cryptococcus_tetragattii_IND107:0.0021965406)78.1/93:0.0022051330)77.1/84:0.0022215202)98/99:0.0235656873	((Cryptococcus_deneoformans_NIH12:0.0000010038	Cryptococcus_deneoformans_NIH433:0.0000010038)96.1/99:0.0150135757	((((((Cryptococcus_neoformans_125.91:0.0000010038	Cryptococcus_neoformans_Bt206:0.0000010038)0/15:0.0000010038	Cryptococcus_neoformans_Ftc555-1:0.0000010038)0/12:0.0000010038	(Cryptococcus_neoformans_Bt1:0.0000010038	Cryptococcus_neoformans_H99:0.0000010038)0/26:0.0000010038)0/51:0.0000010038	Cryptococcus_neoformans_Bt22:0.0044117916)87.2/94:0.0022015895	Cryptococcus_neoformans_PMHc1023.ENR:0.0021990910)0/51:0.0000010038	Cryptococcus_neoformans_T4:0.0021993836)98.1/100:0.0168297592)85.3/90:0.0110173645)100/100:0.0939020858	(((((Cryptococcus_sp._DSM108351:0.0000010038	Cryptococcus_sp._DSM111205:0.0000010038)0/39:0.0000010038	Cryptococcus_sp._NCYC1536:0.0000010038)92.4/98:0.0068083864	((Cryptococcus_sp._DSM108352:0.0000010038	Cryptococcus_sp._DSM117830:0.0000010038)0/32:0.0000010038	Cryptococcus_sp._DSM111204:0.0000010038)74/80:0.0021166233)98.7/100:0.0468129617	(Cryptococcus_sp._DSM109063:0.0210926228	Cryptococcus_sp._OR918:0.0084169366)91.5/96:0.0210998929)99.4/100:0.1245426337	Kwoniella_shandongensis_CBS12478:0.4767464067)97.1/97:0.1000781176)73.9/76:0.0218938518	((Cryptococcus_depauperatus_CBS7841:0.0015742970	Cryptococcus_depauperatus_CBS7855:0.0050598225)100/100:0.1268388964	Cryptococcus_sp._CMW60451:0.1909598005)94.6/96:0.0438486064)99.9/100:0.0997438803	Cryptococcus_sp._OR849:0.1210188961)95.3/99:0.0360899008	Cryptococcus_floricola_DSM27421:0.0061713829)72.6/90:0.0027115796	Cryptococcus_wingfieldii_CBS7118:0.0134468432)89.8/95:0.0044507367);
(Cryptococcus_amylolentus_CBS6039:0.0010865129	Cryptococcus_amylolentus_CBS6273:0.0021751620	((((((((((Cryptococcus_bacillisporus_CA1280:0.0020533061	Cryptococcus_bacillisporus_CA1873:0.0000010024)94.3/99:0.0058092953	(Cryptococcus_decagattii_7685027:0.0038501957	Cryptococcus_decagattii_CBS11687:0.0033930428)99.9/100:0.0173184002)100/100:0.0189848247	((Cryptococcus_gattii_E566:0.0000010024	Cryptococcus_gattii_WM276:0.0000010024)99.9/100:0.0153578459	(Cryptococcus_tetragattii_CBS11718:0.0000010024	Cryptococcus_tetragattii_IND107:0.0000010024)98.9/100:0.0097405581)86.3/84:0.0045795322)79.2/74:0.0034815477	(Cryptococcus_sp._MF13:0.0000010024	Cryptococcus_sp._MF34:0.0000010024)100/100:0.0185651349)96.5/97:0.0163475036	(Cryptococcus_deuterogattii_CBS10090:0.0000010024	Cryptococcus_deuterogattii_R265:0.0000010024)100/100:0.0275136549)100/100:0.0931701519	((Cryptococcus_deneoformans_NIH12:0.0000010024	Cryptococcus_deneoformans_NIH433:0.0000010024)100/100:0.0594536170	(((Cryptococcus_neoformans_125.91:0.0010345263	((Cryptococcus_neoformans_Bt1:0.0000010024	Cryptococcus_neoformans_Bt206:0.0000010024)0/34:0.0000010024	Cryptococcus_neoformans_H99:0.0000010024)0/47:0.0000010024)0/43:0.0000010024	(Cryptococcus_neoformans_Bt22:0.0000010024	Cryptococcus_neoformans_Ftc555-1:0.0000010024)98.8/100:0.0072901363)82.7/74:0.0025893016	(Cryptococcus_neoformans_PMHc1023.ENR:0.0000010024	Cryptococcus_neoformans_T4:0.0000010024)99.6/100:0.0120657184)100/100:0.0582912948)98.2/99:0.0395224092)100/100:0.2450734829	((Cryptococcus_depauperatus_CBS7841:0.0137692412	Cryptococcus_depauperatus_CBS7855:0.0165556737)100/100:0.4924840660	(Cryptococcus_sp._CMW60451:0.3650216419	((((Cryptococcus_sp._DSM108351:0.0000010024	Cryptococcus_sp._DSM111204:0.0000010024)0/73:0.0000010024	(Cryptococcus_sp._DSM108352:0.0000010024	((Cryptococcus_sp._DSM111205:0.0000010024	Cryptococcus_sp._DSM117830:0.0000010024)0/40:0.0000010024	Cryptococcus_sp._NCYC1536:0.0000010024)0/83:0.0000010024)0/16:0.0000010024)100/100:0.1347731454	(Cryptococcus_sp._DSM109063:0.0409692470	Cryptococcus_sp._OR918:0.0349997218)100/100:0.0807642088)100/100:0.2882142128	Kwoniella_shandongensis_CBS12478:0.8415930279)99.4/97:0.1507248740)44.1/36:0.0386176068)89.9/46:0.0611095410)100/100:0.4366364526	Cryptococcus_sp._OR849:0.0970689330)95.1/95:0.0338945587	Cryptococcus_floricola_DSM27421:0.0140996167)63.1/86:0.0012995105	Cryptococcus_wingfieldii_CBS7118:0.0188455695)98.4/100:0.0077667068);
(Cryptococcus_amylolentus_CBS6039:0.0000010000	Cryptococcus_amylolentus_CBS6273:0.0000010000	((((((((((Cryptococcus_bacillisporus_CA1280:0.0000010000	Cryptococcus_bacillisporus_CA1873:0.0024944797)95.6/99:0.0050175986	(Cryptococcus_decagattii_7685027:0.0000010000	Cryptococcus_decagattii_CBS11687:0.0012449160)88.3/95:0.0024926407)86.8/90:0.0037608898	(Cryptococcus_gattii_E566:0.0000010000	Cryptococcus_gattii_WM276:0.0000010000)97.5/95:0.0062604500)0/43:0.0000010000	(Cryptococcus_sp._MF13:0.0012461122	Cryptococcus_sp._MF34:0.0012544891)99.1/100:0.0075613119)0/43:0.0000010000	(Cryptococcus_deuterogattii_CBS10090:0.0000010000	Cryptococcus_deuterogattii_R265:0.0000010000)98.3/99:0.0063376863)75.4/59:0.0012289962	(Cryptococcus_tetragattii_CBS11718:0.0000010000	Cryptococcus_tetragattii_IND107:0.0000010000)92.4/99:0.0037813003)85.8/70:0.0050135217	((Cryptococcus_deneoformans_NIH12:0.0000010000	Cryptococcus_deneoformans_NIH433:0.0000010000)98/100:0.0103892427	(((Cryptococcus_neoformans_125.91:0.0012572977	Cryptococcus_neoformans_H99:0.0000010000)78.7/93:0.0012553779	((Cryptococcus_neoformans_Bt1:0.0012538814	(Cryptococcus_neoformans_Bt22:0.0000010000	Cryptococcus_neoformans_Ftc555-1:0.0000010000)92.7/97:0.0025153068)0/46:0.0000010000	Cryptococcus_neoformans_Bt206:0.0025088739)77.8/94:0.0012546593)75/91:0.0017492892	(Cryptococcus_neoformans_PMHc1023.ENR:0.0012545900	Cryptococcus_neoformans_T4:0.0000010000)80.1/92:0.0020265931)93.3/94:0.0080690464)91.7/90:0.0112348723)100/100:0.0683458178	(((Cryptococcus_depauperatus_CBS7841:0.0025113653	Cryptococcus_depauperatus_CBS7855:0.0000010000)100/100:0.1224332198	Cryptococcus_sp._CMW60451:0.0727234012)93.4/93:0.0314100463	((((Cryptococcus_sp._DSM108351:0.0000010000	Cryptococcus_sp._NCYC1536:0.0000010000)82/98:0.0012720975	(Cryptococcus_sp._DSM108352:0.0000010000	((Cryptococcus_sp._DSM111204:0.0000010000	Cryptococcus_sp._DSM111205:0.0000010000)0/14:0.0000010000	Cryptococcus_sp._DSM117830:0.0000010000)0/33:0.0000010000)0/60:0.0000010000)99.9/100:0.0406464063	(Cryptococcus_sp._DSM109063:0.0134467419	Cryptococcus_sp._OR918:0.0172140409)72.6/85:0.0113771644)100/100:0.0963869446	Kwoniella_shandongensis_CBS12478:0.1076829094)93.4/92:0.0291041254)46/67:0.0212128965)100/100:0.1333074059	Cryptococcus_sp._OR849:0.0137735196)93.9/97:0.0154931276	(Cryptococcus_floricola_DSM27421:0.0012717758	Cryptococcus_wingfieldii_CBS7118:0.0076621891)76.5/87:0.0010879865)77.3/96:0.0014483599);
(Cryptococcus_amylolentus_CBS6039:0.0060847014	Cryptococcus_amylolentus_CBS6273:0.0000010000	(((((((((((Cryptococcus_bacillisporus_CA1280:0.0000010000	(Cryptococcus_decagattii_7685027:0.0000010000	Cryptococcus_decagattii_CBS11687:0.0000010000)0/89:0.0000022253)0/76:0.0059661387	Cryptococcus_sp._MF34:0.0000010000)0/9:0.0000010000	Cryptococcus_bacillisporus_CA1873:0.0000010000)0/10:0.0000010000	Cryptococcus_sp._MF13:0.0000010000)0/9:0.0000010000	Cryptococcus_gattii_WM276:0.0000010000)0/12:0.0000010000	Cryptococcus_gattii_E566:0.0059719334)0/10:0.0000010000	(Cryptococcus_tetragattii_CBS11718:0.0000010000	Cryptococcus_tetragattii_IND107:0.0000010000)0/23:0.0000010000)0/28:0.0000010000	(Cryptococcus_deuterogattii_CBS10090:0.0059472655	Cryptococcus_deuterogattii_R265:0.0000010000)98.4/95:0.0241872070)93.2/84:0.0357853255	((Cryptococcus_deneoformans_NIH12:0.0000010000	Cryptococcus_deneoformans_NIH433:0.0000010000)0/52:0.0000010000	((((((Cryptococcus_neoformans_125.91:0.0061828916	Cryptococcus_neoformans_H99:0.0000010000)85.7/88:0.0061914785	Cryptococcus_neoformans_PMHc1023.ENR:0.0000010000)0/13:0.0000010000	Cryptococcus_neoformans_T4:0.0000010000)0/7:0.0000010000	Cryptococcus_neoformans_Bt22:0.0000010000)0/16:0.0000010000	Cryptococcus_neoformans_Ftc555-1:0.0000010000)0/26:0.0000010000	(Cryptococcus_neoformans_Bt1:0.0000010000	Cryptococcus_neoformans_Bt206:0.0000010000)84.3/90:0.0061915369)92.8/86:0.0251942210)99.2/99:0.0600412692)82.8/74:0.0267999720	(((Cryptococcus_depauperatus_CBS7841:0.0370800039	Cryptococcus_depauperatus_CBS7855:0.0000010000)99.5/100:0.1445321007	Cryptococcus_sp._CMW60451:0.2441335129)64.8/69:0.0394985437	((((Cryptococcus_sp._DSM108351:0.0000010000	((Cryptococcus_sp._DSM111205:0.0000010000	Cryptococcus_sp._NCYC1536:0.0000010000)0/29:0.0000010000	Cryptococcus_sp._DSM117830:0.0000010000)0/22:0.0000010000)0/63:0.0000010000	(Cryptococcus_sp._DSM108352:0.0000010000	Cryptococcus_sp._DSM111204:0.0000010000)91.6/96:0.0128156115)85.4/89:0.0303024955	(Cryptococcus_sp._DSM109063:0.0263128823	Cryptococcus_sp._OR918:0.0206658288)85.8/96:0.0357892275)97.2/98:0.0817261204	Kwoniella_shandongensis_CBS12478:0.1593182248)97.8/96:0.1180164431)63.4/65:0.0073271042)100/100:0.1657281264	((Cryptococcus_floricola_DSM27421:0.0000010000	Cryptococcus_wingfieldii_CBS7118:0.0061468400)75/66:0.0101589668	Cryptococcus_sp._OR849:0.0539351468)86.4/90:0.0205491901)90.7/96:0.0263446430);
(Cryptococcus_amylolentus_CBS6039:0.0000010000	Cryptococcus_amylolentus_CBS6273:0.0024751143	(((((((((((Cryptococcus_bacillisporus_CA1280:0.0000010000	Cryptococcus_bacillisporus_CA1873:0.0049371307)86.5/99:0.0050336748	(Cryptococcus_decagattii_7685027:0.0024701964	Cryptococcus_decagattii_CBS11687:0.0024706262)98.6/100:0.0181590222)97.1/100:0.0186653181	(Cryptococcus_tetragattii_CBS11718:0.0059825067	Cryptococcus_tetragattii_IND107:0.0064973635)95.7/98:0.0152417034)89.9/59:0.0087928089	((Cryptococcus_deuterogattii_CBS10090:0.0044341014	Cryptococcus_deuterogattii_R265:0.0156412163)97.8/100:0.0265095885	(Cryptococcus_sp._MF13:0.0000010000	Cryptococcus_sp._MF34:0.0000010000)95.9/100:0.0142534192)50.9/47:0.0043420391)11.4/38:0.0047732470	(Cryptococcus_gattii_E566:0.0000010000	Cryptococcus_gattii_WM276:0.0000010000)97.5/100:0.0200854656)99.1/100:0.0507658997	((Cryptococcus_deneoformans_NIH12:0.0041925080	Cryptococcus_deneoformans_NIH433:0.0058126360)93.7/98:0.0221544318	((((Cryptococcus_neoformans_125.91:0.0024452407	(Cryptococcus_neoformans_Bt1:0.0000010000	Cryptococcus_neoformans_Bt206:0.0000010000)87.4/98:0.0049169569)96.1/96:0.0099501412	(Cryptococcus_neoformans_H99:0.0150083875	(Cryptococcus_neoformans_PMHc1023.ENR:0.0000010000	Cryptococcus_neoformans_T4:0.0000010000)93.9/99:0.0099741145)74.2/51:0.0023494281)76.3/50:0.0024649190	Cryptococcus_neoformans_Bt22:0.0049331093)76.6/53:0.0024615781	Cryptococcus_neoformans_Ftc555-1:0.0000021286)99.8/100:0.0510792585)97.1/100:0.0443680155)99.7/100:0.1341657258	((((Cryptococcus_sp._DSM108351:0.0000010000	Cryptococcus_sp._NCYC1536:0.0000010000)76.3/88:0.0025854692	((Cryptococcus_sp._DSM108352:0.0000010000	(Cryptococcus_sp._DSM111204:0.0000010000	Cryptococcus_sp._DSM111205:0.0000010000)0/42:0.0000010000)92.8/98:0.0025205046	Cryptococcus_sp._DSM117830:0.0000010000)0/78:0.0000010000)99.1/100:0.0831079731	(Cryptococcus_sp._DSM109063:0.0520103409	Cryptococcus_sp._OR918:0.0403005247)90.9/92:0.0450322018)99.4/100:0.1676133878	Kwoniella_shandongensis_CBS12478:0.5484717666)99.3/100:0.1289933993)77.6/86:0.0348544029	((Cryptococcus_depauperatus_CBS7841:0.0054198083	Cryptococcus_depauperatus_CBS7855:0.0151130954)100/100:0.2372127998	Cryptococcus_sp._CMW60451:0.2390838067)99.8/100:0.1372182400)100/100:0.2462278115	Cryptococcus_sp._OR849:0.0502840161)98.2/99:0.0572132052	Cryptococcus_floricola_DSM27421:0.0070616951)38/73:0.0033961092	Cryptococcus_wingfieldii_CBS7118:0.0231116321)99.9/100:0.0343041266);
(Cryptococcus_amylolentus_CBS6039:0.0000010000	Cryptococcus_amylolentus_CBS6273:0.0000010000	(((((((Cryptococcus_bacillisporus_CA1280:0.0000010000	(Cryptococcus_bacillisporus_CA1873:0.0000010000	((((Cryptococcus_deuterogattii_CBS10090:0.0000010000	Cryptococcus_deuterogattii_R265:0.0000010000)98.9/100:0.0220568269	(Cryptococcus_tetragattii_CBS11718:0.0000010000	Cryptococcus_tetragattii_IND107:0.0000010000)89.8/96:0.0072035559)75.2/85:0.0036559986	(Cryptococcus_sp._MF13:0.0000010000	Cryptococcus_sp._MF34:0.0036023452)85.8/95:0.0035943344)0/42:0.0000010000	(Cryptococcus_gattii_E566:0.0000010000	Cryptococcus_gattii_WM276:0.0000010000)91.2/98:0.0072281146)85.5/92:0.0036145387)0/12:0.0000010000)0/51:0.0000010000	(Cryptococcus_decagattii_7685027:0.0000010000	Cryptococcus_decagattii_CBS11687:0.0000010000)92/97:0.0109487794)83.8/93:0.0106637464	((Cryptococcus_deneoformans_NIH12:0.0000010000	Cryptococcus_deneoformans_NIH433:0.0000010000)96.5/99:0.0223767136	(((Cryptococcus_neoformans_125.91:0.0037007608	(((Cryptococcus_neoformans_Bt22:0.0000010000	Cryptococcus_neoformans_Ftc555-1:0.0000010000)75.6/95:0.0037504626	(Cryptococcus_neoformans_PMHc1023.ENR:0.0000010000	Cryptococcus_neoformans_T4:0.0000010000)75.7/95:0.0040988711)0/33:0.0000010000	Cryptococcus_neoformans_H99:0.0000010000)0/13:0.0000010000)0/19:0.0000010000	Cryptococcus_neoformans_Bt1:0.0000010000)0/17:0.0000010000	Cryptococcus_neoformans_Bt206:0.0111275184)97.8/100:0.0258244987)29.4/62:0.0080331540)97.6/98:0.0546363397	((Cryptococcus_depauperatus_CBS7841:0.0187562315	Cryptococcus_depauperatus_CBS7855:0.0000010000)100/100:0.1229010076	Cryptococcus_sp._CMW60451:0.1061080674)93.8/92:0.0521377219)66.5/62:0.0285162535	((((Cryptococcus_sp._DSM108351:0.0000010000	(((Cryptococcus_sp._DSM108352:0.0000010000	(Cryptococcus_sp._DSM111205:0.0000010000	Cryptococcus_sp._NCYC1536:0.0000010000)0/4:0.0000010000)0/9:0.0000010000	Cryptococcus_sp._DSM117830:0.0000010000)0/3:0.0000010000	Cryptococcus_sp._DSM111204:0.0000010000)0/73:0.0000010000)99.6/100:0.0427084637	Cryptococcus_sp._OR918:0.0154901157)0/32:0.0000020476	Cryptococcus_sp._DSM109063:0.0067278954)93.9/82:0.0569345870	Kwoniella_shandongensis_CBS12478:0.1437277894)80.5/68:0.0343419419)100/100:0.0970814410	Cryptococcus_sp._OR849:0.0075940780)90.6/95:0.0155235974	(Cryptococcus_floricola_DSM27421:0.0000010000	Cryptococcus_wingfieldii_CBS7118:0.0076138653)0/50:0.0000010000)94.9/97:0.0114012611);
(Cryptococcus_amylolentus_CBS6039:0.0039707571	Cryptococcus_amylolentus_CBS6273:0.0000010004	((((((((((Cryptococcus_bacillisporus_CA1280:0.0232271149	Cryptococcus_bacillisporus_CA1873:0.0017850783)86.3/96:0.0035564988	(Cryptococcus_decagattii_7685027:0.0539630209	Cryptococcus_decagattii_CBS11687:0.0043424327)97.4/99:0.0118779776)90.7/91:0.0051853300	(((Cryptococcus_deuterogattii_CBS10090:0.0590001203	Cryptococcus_sp._MF13:0.0262008873)77.1/64:0.0074482673	Cryptococcus_tetragattii_CBS11718:0.0633112149)99.7/73:0.0524372260	(((Cryptococcus_gattii_E566:0.0023648430	Cryptococcus_gattii_WM276:0.0220552944)97.2/99:0.0095248109	Cryptococcus_tetragattii_IND107:0.0295615094)0/42:0.0000010004	Cryptococcus_sp._MF34:0.0162360156)0/39:0.0000028007)0/48:0.0037243362)4.1/43:0.0049563528	Cryptococcus_deuterogattii_R265:0.0170800405)99.5/100:0.0709790763	((Cryptococcus_deneoformans_NIH12:0.0000010004	Cryptococcus_deneoformans_NIH433:0.0017755343)100/100:0.0529966573	(((((Cryptococcus_neoformans_125.91:0.0017513360	Cryptococcus_neoformans_H99:0.0000010004)77.8/94:0.0017569327	(Cryptococcus_neoformans_Bt22:0.0000010004	Cryptococcus_neoformans_Ftc555-1:0.0017595824)89.8/97:0.0035209556)81.2/89:0.0017522201	(Cryptococcus_neoformans_PMHc1023.ENR:0.0000010004	Cryptococcus_neoformans_T4:0.0000010004)90.3/97:0.0035132914)0/45:0.0000010004	Cryptococcus_neoformans_Bt1:0.0000010004)0/61:0.0000010004	Cryptococcus_neoformans_Bt206:0.0017627005)99.7/100:0.0414960904)94.9/99:0.0401629588)100/100:0.2492550148	(((((((Cryptococcus_sp._DSM108351:0.0000010004	Cryptococcus_sp._NCYC1536:0.0000010004)90.7/97:0.0020482072	Cryptococcus_sp._DSM117830:0.0000010004)0/16:0.0000010004	Cryptococcus_sp._DSM108352:0.0000010004)0/11:0.0000010004	Cryptococcus_sp._DSM111204:0.0000010004)0/8:0.0000010004	Cryptococcus_sp._DSM111205:0.0000010004)100/100:0.1094203578	(Cryptococcus_sp._DSM109063:0.0427616791	Cryptococcus_sp._OR918:0.0441788108)95.4/96:0.0529627603)99.9/100:0.1795125422	Kwoniella_shandongensis_CBS12478:0.4228995484)94.5/97:0.0880958593)87/91:0.0704222883	((Cryptococcus_depauperatus_CBS7841:0.0113128072	Cryptococcus_depauperatus_CBS7855:0.0000010004)100/100:0.2762243624	Cryptococcus_sp._CMW60451:0.2777150941)94.3/95:0.0946628373)100/100:0.2807241939	Cryptococcus_sp._OR849:0.0775526861)94.4/98:0.0409922845	Cryptococcus_wingfieldii_CBS7118:0.0205441855)56.2/80:0.0023998418	Cryptococcus_floricola_DSM27421:0.0098039464)99.8/100:0.0233716479);
(Cryptococcus_amylolentus_CBS6039:0.0013988524	Cryptococcus_amylolentus_CBS6273:0.0066738468	((((((((((((Cryptococcus_bacillisporus_CA1280:0.0052083978	Cryptococcus_bacillisporus_CA1873:0.0010494583)100/100:0.0183655896	(Cryptococcus_decagattii_7685027:0.0009799918	Cryptococcus_decagattii_CBS11687:0.0031962898)100/100:0.0234117725)98.8/100:0.0103125095	(Cryptococcus_tetragattii_CBS11718:0.0000010027	Cryptococcus_tetragattii_IND107:0.0010635098)100/100:0.0319293898)95.9/99:0.0068615842	((Cryptococcus_gattii_E566:0.0000010027	Cryptococcus_gattii_WM276:0.0020819787)100/100:0.0266390856	(Cryptococcus_sp._MF13:0.0020894078	Cryptococcus_sp._MF34:0.0020715532)100/100:0.0214815284)90/92:0.0056131693)20.9/69:0.0029404730	(Cryptococcus_deuterogattii_CBS10090:0.0010267653	Cryptococcus_deuterogattii_R265:0.0020856228)100/100:0.0387100552)100/100:0.1138697787	((((Cryptococcus_neoformans_125.91:0.0031167488	((Cryptococcus_neoformans_Bt22:0.0000010027	Cryptococcus_neoformans_Ftc555-1:0.0000010027)94.9/99:0.0031185313	Cryptococcus_neoformans_H99:0.0031167874)0/14:0.0000010027)0/16:0.0000010027	Cryptococcus_neoformans_Bt1:0.0010374022)0/28:0.0000010027	Cryptococcus_neoformans_Bt206:0.0031220789)86.6/87:0.0026020011	(Cryptococcus_neoformans_PMHc1023.ENR:0.0010353555	Cryptococcus_neoformans_T4:0.0000010027)98.6/100:0.0099402174)100/100:0.0693674875)48.4/62:0.0146904887	(Cryptococcus_deneoformans_NIH12:0.0020774905	Cryptococcus_deneoformans_NIH433:0.0000010027)98.6/100:0.0281161990)100/100:0.2679140853	(((((((Cryptococcus_sp._DSM108351:0.0000010027	Cryptococcus_sp._NCYC1536:0.0000010027)0/88:0.0000010027	Cryptococcus_sp._DSM111205:0.0009493458)78/91:0.0009506784	(Cryptococcus_sp._DSM108352:0.0000010027	Cryptococcus_sp._DSM111204:0.0000010027)95.9/99:0.0028474546)0/51:0.0000010027	Cryptococcus_sp._DSM117830:0.0009473133)100/100:0.1198643429	Cryptococcus_sp._OR918:0.0169846989)6.7/47:0.0078619090	Cryptococcus_sp._DSM109063:0.0222479640)100/100:0.2584978070	Kwoniella_shandongensis_CBS12478:0.5798326597)100/100:0.1408243287)48.8/69:0.0647631922	((Cryptococcus_depauperatus_CBS7841:0.0062970047	Cryptococcus_depauperatus_CBS7855:0.0151423415)100/100:0.2587453957	Cryptococcus_sp._CMW60451:0.2301183109)25/65:0.0447795023)100/100:0.2439302503	Cryptococcus_sp._OR849:0.0670265358)98.1/100:0.0436872039	Cryptococcus_wingfieldii_CBS7118:0.0101708748)30.1/74:0.0031734620	Cryptococcus_floricola_DSM27421:0.0132150420)100/100:0.0285284288);
(Cryptococcus_amylolentus_CBS6039:0.0082052172	Cryptococcus_amylolentus_CBS6273:0.0043720715	((((((((((((Cryptococcus_bacillisporus_CA1280:0.0052248497	Cryptococcus_bacillisporus_CA1873:0.0087185675)86.1/94:0.0034882267	(Cryptococcus_decagattii_7685027:0.0070313111	Cryptococcus_decagattii_CBS11687:0.0052466812)98.2/100:0.0105512887)84.7/91:0.0034170790	(Cryptococcus_gattii_E566:0.0000010000	Cryptococcus_gattii_WM276:0.0000010000)98.6/100:0.0106266675)76.9/80:0.0017458550	((Cryptococcus_sp._MF13:0.0000010000	Cryptococcus_sp._MF34:0.0034573965)98.7/100:0.0122506971	(Cryptococcus_tetragattii_CBS11718:0.0000010000	Cryptococcus_tetragattii_IND107:0.0000010000)99.8/100:0.0193588273)73/81:0.0017608476)81.6/90:0.0033736455	(Cryptococcus_deuterogattii_CBS10090:0.0016975992	Cryptococcus_deuterogattii_R265:0.0052076575)99.4/100:0.0199184183)97.8/99:0.0374400483	((Cryptococcus_deneoformans_NIH12:0.0000010000	Cryptococcus_deneoformans_NIH433:0.0051915328)98.8/100:0.0226081973	(((Cryptococcus_neoformans_125.91:0.0000010000	(Cryptococcus_neoformans_Bt22:0.0000010000	Cryptococcus_neoformans_Ftc555-1:0.0000010000)0/18:0.0000010000)0/43:0.0000010000	Cryptococcus_neoformans_H99:0.0017550331)77.7/86:0.0018103909	((Cryptococcus_neoformans_Bt1:0.0000010000	Cryptococcus_neoformans_Bt206:0.0000010000)88.6/96:0.0035630900	(Cryptococcus_neoformans_PMHc1023.ENR:0.0000010000	Cryptococcus_neoformans_T4:0.0000010000)95.9/99:0.0070063968)41.4/62:0.0017601304)97.4/100:0.0191461685)98.7/99:0.0444269924)99.9/100:0.1357300432	(((Cryptococcus_sp._DSM108351:0.0000010000	((Cryptococcus_sp._DSM108352:0.0000010000	Cryptococcus_sp._NCYC1536:0.0000010000)0/10:0.0000010000	Cryptococcus_sp._DSM111204:0.0000010000)0/16:0.0000010000)0/60:0.0000010000	(Cryptococcus_sp._DSM111205:0.0000010000	Cryptococcus_sp._DSM117830:0.0000010000)71.6/94:0.0017593198)100/100:0.0854035797	(Cryptococcus_sp._DSM109063:0.0229632796	Cryptococcus_sp._OR918:0.0155488168)98.1/100:0.0430704252)100/100:0.1824057048)0.5/36:0.0182474335	Kwoniella_shandongensis_CBS12478:0.3455828866)76/61:0.0150392794	((Cryptococcus_depauperatus_CBS7841:0.0000020273	Cryptococcus_depauperatus_CBS7855:0.0234504919)100/100:0.3296984783	Cryptococcus_sp._CMW60451:0.1823966884)97.1/97:0.0698485824)100/100:0.1772909489	Cryptococcus_sp._OR849:0.0712340252)85.6/89:0.0123102074	Cryptococcus_floricola_DSM27421:0.0080985646)89.8/96:0.0093168246	Cryptococcus_wingfieldii_CBS7118:0.0120492267)95.5/98:0.0102016709);
(Cryptococcus_amylolentus_CBS6039:0.0000010000	Cryptococcus_amylolentus_CBS6273:0.0019726593	((((((((((Cryptococcus_bacillisporus_CA1280:0.0037932560	Cryptococcus_bacillisporus_CA1873:0.0018968170)93.1/99:0.0057061996	(Cryptococcus_decagattii_7685027:0.0000010000	Cryptococcus_decagattii_CBS11687:0.0000010000)98.6/100:0.0114751796)0/34:0.0000010000	(Cryptococcus_sp._MF13:0.0000010000	Cryptococcus_sp._MF34:0.0038386183)94.6/99:0.0057189936)85.7/86:0.0019385834	((Cryptococcus_gattii_E566:0.0000010000	Cryptococcus_gattii_WM276:0.0018902029)98.2/100:0.0114783615	(Cryptococcus_tetragattii_CBS11718:0.0019090930	Cryptococcus_tetragattii_IND107:0.0019141613)99.1/100:0.0115697306)0/45:0.0000010000)82.2/82:0.0036414876	(Cryptococcus_deuterogattii_CBS10090:0.0000010000	Cryptococcus_deuterogattii_R265:0.0000010000)94.7/99:0.0079179336)100/100:0.0462140639	(Cryptococcus_deneoformans_NIH12:0.0000010000	Cryptococcus_deneoformans_NIH433:0.0000010000)99.6/100:0.0213469856)21.3/57:0.0049128411	((((((Cryptococcus_neoformans_125.91:0.0000010000	Cryptococcus_neoformans_H99:0.0000010000)83.8/90:0.0018831030	Cryptococcus_neoformans_Bt22:0.0000010000)84.5/81:0.0037842555	Cryptococcus_neoformans_Bt206:0.0037829268)0/40:0.0000010000	Cryptococcus_neoformans_Bt1:0.0018896616)0/29:0.0000010000	Cryptococcus_neoformans_Ftc555-1:0.0000010000)0/45:0.0000010000	(Cryptococcus_neoformans_PMHc1023.ENR:0.0037968771	Cryptococcus_neoformans_T4:0.0037744724)95.3/95:0.0076301366)91.4/99:0.0135726389)100/100:0.1616482697	(((Cryptococcus_depauperatus_CBS7841:0.0000010000	Cryptococcus_depauperatus_CBS7855:0.0038962750)100/100:0.2982035686	Cryptococcus_sp._CMW60451:0.2039626258)78.1/67:0.0195194640	((((Cryptococcus_sp._DSM108351:0.0020476709	Cryptococcus_sp._NCYC1536:0.0000010000)74.6/92:0.0020498838	(((Cryptococcus_sp._DSM108352:0.0000010000	Cryptococcus_sp._DSM117830:0.0000010000)0/21:0.0000010000	Cryptococcus_sp._DSM111205:0.0000010000)0/11:0.0000010000	Cryptococcus_sp._DSM111204:0.0000010000)0/64:0.0000010000)100/100:0.1112052265	(Cryptococcus_sp._DSM109063:0.0194829588	Cryptococcus_sp._OR918:0.0226943568)96.3/98:0.0452068144)97.8/97:0.0901513361	Kwoniella_shandongensis_CBS12478:0.4387283674)98.8/93:0.0966162158)50.9/59:0.0243703009)100/100:0.2295268191	Cryptococcus_sp._OR849:0.0413102579)89/98:0.0213861250	(Cryptococcus_floricola_DSM27421:0.0154041466	Cryptococcus_wingfieldii_CBS7118:0.0219431987)90.7/98:0.0132593311)98.4/100:0.0194711007);
(Cryptococcus_amylolentus_CBS6039:0.0000010000	Cryptococcus_amylolentus_CBS6273:0.0046367273	(((((((((Cryptococcus_bacillisporus_CA1280:0.0058669381	Cryptococcus_bacillisporus_CA1873:0.0000010000)76.5/96:0.0019389724	(Cryptococcus_decagattii_7685027:0.0019610671	Cryptococcus_decagattii_CBS11687:0.0019932676)93.1/90:0.0059158480)87.6/73:0.0039436061	Cryptococcus_sp._MF13:0.0019507601)39.9/52:0.0019575924	(((Cryptococcus_deuterogattii_CBS10090:0.0000010000	Cryptococcus_deuterogattii_R265:0.0000010000)83.2/93:0.0019516745	((Cryptococcus_gattii_E566:0.0000010000	Cryptococcus_gattii_WM276:0.0000010000)92.7/98:0.0059251760	(Cryptococcus_tetragattii_CBS11718:0.0000010000	Cryptococcus_tetragattii_IND107:0.0000010000)93.8/98:0.0059118273)77.7/87:0.0019408931)0/21:0.0000010000	Cryptococcus_sp._MF34:0.0019510907)0/32:0.0000010000)83.5/84:0.0078280143	((Cryptococcus_deneoformans_NIH12:0.0000010000	Cryptococcus_deneoformans_NIH433:0.0000010000)98.3/100:0.0142119907	(((Cryptococcus_neoformans_125.91:0.0000010000	((Cryptococcus_neoformans_Bt1:0.0000010000	Cryptococcus_neoformans_Bt206:0.0000010000)0/6:0.0000010000	(Cryptococcus_neoformans_Ftc555-1:0.0000010000	Cryptococcus_neoformans_H99:0.0000010000)0/27:0.0000010000)0/6:0.0000010000)0/10:0.0000010000	Cryptococcus_neoformans_Bt22:0.0000010000)78/84:0.0019166425	(Cryptococcus_neoformans_PMHc1023.ENR:0.0019370752	Cryptococcus_neoformans_T4:0.0038719005)75.7/90:0.0019552087)94/99:0.0099209557)90.6/96:0.0121434066)98.3/100:0.0489162293	(((Cryptococcus_depauperatus_CBS7841:0.0000010000	Cryptococcus_depauperatus_CBS7855:0.0000010000)98.5/100:0.0613910956	Cryptococcus_sp._CMW60451:0.2453967104)93.8/98:0.0402596506	(((((Cryptococcus_sp._DSM108351:0.0000010000	Cryptococcus_sp._DSM111205:0.0000010000)0/26:0.0000010000	Cryptococcus_sp._DSM111204:0.0000010000)99.6/100:0.0207608314	(Cryptococcus_sp._DSM108352:0.0000010000	(Cryptococcus_sp._DSM117830:0.0000010000	Cryptococcus_sp._NCYC1536:0.0000010000)0/33:0.0000010000)0/71:0.0000010000)99.3/100:0.0576056891	(Cryptococcus_sp._DSM109063:0.0089588691	Cryptococcus_sp._OR918:0.0249334968)93.7/97:0.0269396501)100/100:0.1261652557	Kwoniella_shandongensis_CBS12478:0.1501626972)99.6/100:0.0792889867)76.3/81:0.0282210789)100/100:0.1299727291	Cryptococcus_floricola_DSM27421:0.0000020170)40.8/57:0.0042253165	Cryptococcus_sp._OR849:0.0191602097)85.1/91:0.0041766507	Cryptococcus_wingfieldii_CBS7118:0.0041920733)99.4/100:0.0170818495);
(Cryptococcus_amylolentus_CBS6039:0.0085055917	Cryptococcus_amylolentus_CBS6273:0.0000010000	((((((((((((((((Cryptococcus_bacillisporus_CA1280:0.0027477949	Cryptococcus_bacillisporus_CA1873:0.0027103326)86.6/96:0.0055014801	Cryptococcus_decagattii_7685027:0.0138461611)84.7/97:0.0052785624	Cryptococcus_tetragattii_IND107:0.0223160605)98.4/78:0.0193898080	Cryptococcus_gattii_WM276:0.0000010000)99.3/100:0.0338866583	Cryptococcus_gattii_E566:0.0027034439)96.4/42:0.0136185373	(Cryptococcus_sp._MF13:0.0000010000	Cryptococcus_sp._MF34:0.0000010000)92.2/92:0.0081982829)75.5/33:0.0027099666	((Cryptococcus_deuterogattii_CBS10090:0.0000010000	Cryptococcus_deuterogattii_R265:0.0027021145)96/98:0.0109548287	Cryptococcus_tetragattii_CBS11718:0.0108703230)75.8/44:0.0027205790)0/17:0.0000020128	Cryptococcus_decagattii_CBS11687:0.0701317791)100/100:0.0598147683	(Cryptococcus_deneoformans_NIH12:0.0000010000	Cryptococcus_deneoformans_NIH433:0.0000010000)97.3/99:0.0196507422)88.7/77:0.0113142080	((((Cryptococcus_neoformans_125.91:0.0000010000	(Cryptococcus_neoformans_Bt22:0.0027002458	Cryptococcus_neoformans_Ftc555-1:0.0027013882)0/20:0.0000010000)0/23:0.0000010000	Cryptococcus_neoformans_H99:0.0000010000)90.8/93:0.0027101365	Cryptococcus_neoformans_Bt206:0.0000010000)0/45:0.0000010000	Cryptococcus_neoformans_Bt1:0.0082303467)78.4/88:0.0027102032)73.5/66:0.0027152451	(Cryptococcus_neoformans_PMHc1023.ENR:0.0027001360	Cryptococcus_neoformans_T4:0.0000010000)0/65:0.0000022458)100/100:0.1757543520	((((Cryptococcus_sp._DSM108351:0.0000010000	(((Cryptococcus_sp._DSM108352:0.0000010000	Cryptococcus_sp._DSM111204:0.0000010000)0/23:0.0000010000	Cryptococcus_sp._DSM111205:0.0000010000)0/20:0.0000010000	Cryptococcus_sp._NCYC1536:0.0000010000)0/25:0.0000010000)0/78:0.0000010000	Cryptococcus_sp._DSM117830:0.0027265127)100/100:0.0924180811	(Cryptococcus_sp._DSM109063:0.0279997059	Cryptococcus_sp._OR918:0.0113993012)93.8/98:0.0298271032)95.1/96:0.0891296513	Kwoniella_shandongensis_CBS12478:0.3901406335)96/96:0.1039339060)95.4/96:0.0786366800	((Cryptococcus_depauperatus_CBS7841:0.0032083371	Cryptococcus_depauperatus_CBS7855:0.0140560461)100/100:0.3028064430	Cryptococcus_sp._CMW60451:0.1518330842)90/90:0.0700625868)100/100:0.1930177360	Cryptococcus_sp._OR849:0.0586961241)96.7/98:0.0543877703	Cryptococcus_floricola_DSM27421:0.0119301530)25/57:0.0029560377	Cryptococcus_wingfieldii_CBS7118:0.0227718081)96/99:0.0142350730);
(Cryptococcus_amylolentus_CBS6039:0.0000010492	Cryptococcus_amylolentus_CBS6273:0.0000010492	((((((((((((Cryptococcus_bacillisporus_CA1280:0.0000010492	Cryptococcus_bacillisporus_CA1873:0.0032863657)85.1/95:0.0032905792	Cryptococcus_decagattii_7685027:0.0000010492)0/7:0.0000010492	Cryptococcus_decagattii_CBS11687:0.0000010492)0/12:0.0000010492	Cryptococcus_gattii_E566:0.0000010492)0/12:0.0000010492	Cryptococcus_gattii_WM276:0.0000010492)92.7/93:0.0032869372	((Cryptococcus_deuterogattii_CBS10090:0.0032865769	Cryptococcus_deuterogattii_R265:0.0000010492)92.3/95:0.0065905491	(Cryptococcus_tetragattii_CBS11718:0.0000010492	Cryptococcus_tetragattii_IND107:0.0000010492)82.5/92:0.0032868627)0/20:0.0000010492)0/41:0.0000010492	(Cryptococcus_sp._MF13:0.0000010492	Cryptococcus_sp._MF34:0.0000010492)82.2/94:0.0032857016)97.4/93:0.0206005095	(((Cryptococcus_neoformans_125.91:0.0000010492	Cryptococcus_neoformans_Bt22:0.0032801021)0/32:0.0000010492	Cryptococcus_neoformans_H99:0.0000010492)0/62:0.0000010492	((((Cryptococcus_neoformans_Bt1:0.0000010492	Cryptococcus_neoformans_PMHc1023.ENR:0.0000010492)0/30:0.0000010492	Cryptococcus_neoformans_Ftc555-1:0.0000010492)0/18:0.0000010492	Cryptococcus_neoformans_Bt206:0.0000010492)0/30:0.0000010492	Cryptococcus_neoformans_T4:0.0000010492)78.6/89:0.0032718869)90.8/94:0.0132430458)21.2/41:0.0122022224	(Cryptococcus_deneoformans_NIH12:0.0000010492	Cryptococcus_deneoformans_NIH433:0.0032992475)75.8/91:0.0083173276)98.8/100:0.0877206672	(((Cryptococcus_depauperatus_CBS7841:0.0033098644	Cryptococcus_depauperatus_CBS7855:0.0000010492)99.3/100:0.0983125391	((((((Cryptococcus_sp._DSM108351:0.0000010492	Cryptococcus_sp._NCYC1536:0.0000010492)0/42:0.0000010492	Cryptococcus_sp._DSM108352:0.0000010492)0/56:0.0000010492	(Cryptococcus_sp._DSM111205:0.0033142019	Cryptococcus_sp._DSM117830:0.0033039521)0/48:0.0000010492)0/57:0.0000010492	Cryptococcus_sp._DSM111204:0.0000010492)90.1/95:0.0526517191	(Cryptococcus_sp._DSM109063:0.0352912548	Cryptococcus_sp._OR918:0.0241841213)86.9/91:0.0543381074)100/100:0.4743932705	Kwoniella_shandongensis_CBS12478:0.3282996644)96.2/91:0.1164467695)83/66:0.0327219235	Cryptococcus_sp._CMW60451:0.0767740499)94.4/79:0.0522432393)100/100:0.2984156865	Cryptococcus_sp._OR849:0.0327555471)90.6/87:0.0428447368	(Cryptococcus_floricola_DSM27421:0.0106121838	Cryptococcus_wingfieldii_CBS7118:0.0104749765)64.6/90:0.0020127495)97.3/97:0.0223423247);
(Cryptococcus_amylolentus_CBS6039:0.0274300140	Cryptococcus_amylolentus_CBS6273:0.0137373733	(((((((((Cryptococcus_bacillisporus_CA1280:0.0000010000	Cryptococcus_bacillisporus_CA1873:0.0000010000)0/77:0.0000010000	(Cryptococcus_decagattii_7685027:0.0000010000	Cryptococcus_decagattii_CBS11687:0.0000010000)0/43:0.0000010000)76.5/84:0.0035812146	(Cryptococcus_deuterogattii_CBS10090:0.0000010000	Cryptococcus_deuterogattii_R265:0.0000010000)98.5/100:0.0179725089)78.4/76:0.0035037014	((Cryptococcus_gattii_E566:0.0000010000	Cryptococcus_gattii_WM276:0.0000010000)85.7/93:0.0034784345	((Cryptococcus_sp._MF13:0.0000010000	Cryptococcus_sp._MF34:0.0000010000)0/49:0.0000010000	(Cryptococcus_tetragattii_CBS11718:0.0000010000	Cryptococcus_tetragattii_IND107:0.0034793159)86/94:0.0034811348)0/43:0.0000010000)75.5/84:0.0038200196)97.1/99:0.0293898440	((Cryptococcus_deneoformans_NIH12:0.0000010000	Cryptococcus_deneoformans_NIH433:0.0000010000)96.8/98:0.0176704890	((Cryptococcus_neoformans_125.91:0.0000010000	(Cryptococcus_neoformans_H99:0.0034477808	Cryptococcus_neoformans_T4:0.0000010000)0/38:0.0000028204)0/68:0.0000012478	(((Cryptococcus_neoformans_Bt1:0.0000010000	Cryptococcus_neoformans_Bt206:0.0000010000)0/24:0.0000010000	Cryptococcus_neoformans_PMHc1023.ENR:0.0000010000)0/41:0.0000010000	(Cryptococcus_neoformans_Bt22:0.0000010000	Cryptococcus_neoformans_Ftc555-1:0.0036447480)75.3/91:0.0034791938)0/41:0.0000010000)94.3/97:0.0142785270)73.7/79:0.0118509332)100/99:0.1385490121	(((Cryptococcus_depauperatus_CBS7841:0.0000010000	Cryptococcus_depauperatus_CBS7855:0.0071123297)99.3/100:0.1265974714	Cryptococcus_sp._CMW60451:0.3356910145)85.8/78:0.0436352893	((((Cryptococcus_sp._DSM108351:0.0000010000	Cryptococcus_sp._DSM108352:0.0000010000)0/28:0.0000010000	(((Cryptococcus_sp._DSM111204:0.0000010000	Cryptococcus_sp._DSM117830:0.0000010000)0/18:0.0000010000	Cryptococcus_sp._DSM111205:0.0000010000)0/19:0.0000010000	Cryptococcus_sp._NCYC1536:0.0000010000)0/20:0.0000010000)97.1/99:0.0679530023	(Cryptococcus_sp._DSM109063:0.0249130995	Cryptococcus_sp._OR918:0.0191526365)99.5/100:0.0956543966)98.8/100:0.1142875925	Kwoniella_shandongensis_CBS12478:0.3148342711)97/92:0.1088672104)21.4/48:0.0279430970)100/100:0.1423694423	Cryptococcus_sp._OR849:0.0331494146)98.2/96:0.0637881954	Cryptococcus_floricola_DSM27421:0.0176641779)83.9/89:0.0109612512	Cryptococcus_wingfieldii_CBS7118:0.0049954370)100/99:0.0431959483);
(Cryptococcus_amylolentus_CBS6039:0.0136311708	Cryptococcus_amylolentus_CBS6273:0.0069526608	((((((((((((((((Cryptococcus_bacillisporus_CA1280:0.0000010000	Cryptococcus_bacillisporus_CA1873:0.0000010000)0/31:0.0000010000	Cryptococcus_neoformans_Bt22:0.0000010000)0/28:0.0000010000	Cryptococcus_decagattii_7685027:0.0000010000)0/19:0.0000010000	(Cryptococcus_neoformans_H99:0.0000010000	Cryptococcus_neoformans_PMHc1023.ENR:0.0000010000)0/14:0.0000010000)0/21:0.0000010000	Cryptococcus_neoformans_Bt206:0.0069098943)0/14:0.0000010000	Cryptococcus_neoformans_Ftc555-1:0.0000010000)0/24:0.0000010000	Cryptococcus_neoformans_125.91:0.0000010000)0/19:0.0000010000	Cryptococcus_neoformans_Bt1:0.0000010000)0/23:0.0000010000	Cryptococcus_neoformans_T4:0.0000010000)0/21:0.0000010000	Cryptococcus_decagattii_CBS11687:0.0000010000)0/23:0.0000010000	((Cryptococcus_deneoformans_NIH12:0.0000010000	Cryptococcus_deneoformans_NIH433:0.0000010000)72.3/90:0.0069877745	(Cryptococcus_deuterogattii_CBS10090:0.0000010000	Cryptococcus_deuterogattii_R265:0.0000010000)85.5/95:0.0069129758)0/17:0.0000010000)0/17:0.0000010000	(((Cryptococcus_gattii_E566:0.0000010000	Cryptococcus_gattii_WM276:0.0000010000)85.2/94:0.0069164962	(Cryptococcus_tetragattii_CBS11718:0.0000010000	Cryptococcus_tetragattii_IND107:0.0000010000)87.4/89:0.0069451656)0/42:0.0000010000	(Cryptococcus_sp._MF13:0.0000010000	Cryptococcus_sp._MF34:0.0000010000)85/93:0.0069242142)79.6/91:0.0069141299)98.2/94:0.0396814433	(Cryptococcus_sp._CMW60451:0.1766557142	((((Cryptococcus_sp._DSM108351:0.0000010000	(((Cryptococcus_sp._DSM108352:0.0000010000	Cryptococcus_sp._DSM117830:0.0000010000)0/29:0.0000010000	Cryptococcus_sp._NCYC1536:0.0000010000)0/39:0.0000010000	Cryptococcus_sp._DSM111205:0.0000010000)0/72:0.0000010000)0/41:0.0000010000	Cryptococcus_sp._DSM111204:0.0000010000)97/97:0.0462274354	(Cryptococcus_sp._DSM109063:0.0438561585	Cryptococcus_sp._OR918:0.0056571335)79.1/66:0.0126621604)71/70:0.0236954111	Kwoniella_shandongensis_CBS12478:0.1221433337)57.6/40:0.0144688849)69.7/40:0.0124708962)0/43:0.0036944467	(Cryptococcus_depauperatus_CBS7841:0.0171990457	Cryptococcus_depauperatus_CBS7855:0.0183168002)100/100:0.1948398479)93.2/95:0.0531998194	Cryptococcus_sp._OR849:0.0240687352)95.7/98:0.0426943908	(Cryptococcus_floricola_DSM27421:0.0139315683	Cryptococcus_wingfieldii_CBS7118:0.0066097758)80.7/79:0.0139209883)0/68:0.0000010000);
(Cryptococcus_amylolentus_CBS6039:0.0009749399	Cryptococcus_amylolentus_CBS6273:0.0010106382	((((((((Cryptococcus_bacillisporus_CA1280:0.0031122081	Cryptococcus_bacillisporus_CA1873:0.0058322145)87.7/95:0.0044133124	(Cryptococcus_decagattii_7685027:0.0248077090	Cryptococcus_decagattii_CBS11687:0.0000017269)100/100:0.0400145948)99.8/100:0.0246703010	((Cryptococcus_gattii_E566:0.0008788001	Cryptococcus_gattii_WM276:0.0018045754)100/100:0.0211822546	((Cryptococcus_sp._MF13:0.0063105600	Cryptococcus_sp._MF34:0.0014903527)99.5/100:0.0156020785	(Cryptococcus_tetragattii_CBS11718:0.0062316943	Cryptococcus_tetragattii_IND107:0.0117834450)99.6/100:0.0123040462)90/95:0.0049477529)19.2/60:0.0041297161)68.8/85:0.0061615099	(Cryptococcus_deuterogattii_CBS10090:0.0008857824	Cryptococcus_deuterogattii_R265:0.0035799273)99.7/100:0.0226068234)99.8/100:0.0637520914	((Cryptococcus_deneoformans_NIH12:0.0018367495	Cryptococcus_deneoformans_NIH433:0.0008223831)100/100:0.0512993334	(((Cryptococcus_neoformans_125.91:0.0015509070	Cryptococcus_neoformans_H99:0.0078109227)87.7/98:0.0030910597	(Cryptococcus_neoformans_Bt1:0.0000017269	Cryptococcus_neoformans_Bt206:0.0162344647)71.4/95:0.0006672566)71.9/84:0.0027783054	((Cryptococcus_neoformans_Bt22:0.0000017269	Cryptococcus_neoformans_Ftc555-1:0.0008784736)95.4/99:0.0035766710	(Cryptococcus_neoformans_PMHc1023.ENR:0.0025802876	Cryptococcus_neoformans_T4:0.0010169548)99.3/100:0.0078803805)16.8/61:0.0018905837)100/100:0.0366573556)97.8/99:0.0405018631)100/100:0.5359502255	(((Cryptococcus_depauperatus_CBS7841:0.0113342825	Cryptococcus_depauperatus_CBS7855:0.0088250874)100/100:0.4292927412	Cryptococcus_sp._CMW60451:0.3237931500)95.4/98:0.0751600561	((((Cryptococcus_sp._DSM108351:0.0000017269	Cryptococcus_sp._NCYC1536:0.0000017269)70.6/84:0.0007249585	((Cryptococcus_sp._DSM108352:0.0000017269	(Cryptococcus_sp._DSM111205:0.0009518116	Cryptococcus_sp._DSM117830:0.0029390226)77.1/93:0.0009490250)0/72:0.0000017269	Cryptococcus_sp._DSM111204:0.0000017269)84.1/94:0.0021257365)100/100:0.1086889909	(Cryptococcus_sp._DSM109063:0.0499166812	Cryptococcus_sp._OR918:0.0281621174)99.9/100:0.0735166279)100/100:0.2913090388	Kwoniella_shandongensis_CBS12478:0.3624404305)99.7/100:0.1531208717)81.7/87:0.0463476286)100/100:0.4140247953	Cryptococcus_sp._OR849:0.0672434838)99.7/100:0.0791932407	(Cryptococcus_floricola_DSM27421:0.0232535863	Cryptococcus_wingfieldii_CBS7118:0.0199704345)49.1/82:0.0051429341)99.6/100:0.0201889237);
(Cryptococcus_amylolentus_CBS6039:0.0000010003	Cryptococcus_amylolentus_CBS6273:0.0000010003	(((((((Cryptococcus_bacillisporus_CA1280:0.0400442087	Cryptococcus_bacillisporus_CA1873:0.0033698567)97/98:0.0092219120	((Cryptococcus_deuterogattii_CBS10090:0.0000010003	Cryptococcus_deuterogattii_R265:0.0000010003)100/100:0.0215852359	(((Cryptococcus_gattii_E566:0.0026209139	Cryptococcus_gattii_WM276:0.0000010003)98.4/100:0.0100508453	(Cryptococcus_sp._MF13:0.0036902801	Cryptococcus_sp._MF34:0.0000010003)97.8/100:0.0100980267)0/56:0.0000010003	(Cryptococcus_tetragattii_CBS11718:0.0000010003	Cryptococcus_tetragattii_IND107:0.0033458866)99.5/100:0.0134367872)93.8/99:0.0072501166)68/65:0.0064477795)78.6/59:0.0062385162	(Cryptococcus_decagattii_7685027:0.0139773813	Cryptococcus_decagattii_CBS11687:0.0000010003)95.3/98:0.0153857892)99.3/98:0.0652351475	((Cryptococcus_deneoformans_NIH12:0.0000010003	Cryptococcus_deneoformans_NIH433:0.0000010003)99.9/100:0.0469393112	((((Cryptococcus_neoformans_125.91:0.0016848346	Cryptococcus_neoformans_H99:0.0000010003)85.3/96:0.0016865397	(Cryptococcus_neoformans_Bt22:0.0016854851	Cryptococcus_neoformans_Ftc555-1:0.0000010003)87/96:0.0016868087)0/60:0.0000010003	(Cryptococcus_neoformans_Bt1:0.0000010003	Cryptococcus_neoformans_Bt206:0.0000010003)92.2/97:0.0033747205)94.4/99:0.0086958009	(Cryptococcus_neoformans_PMHc1023.ENR:0.0033658709	Cryptococcus_neoformans_T4:0.0033865175)96.8/99:0.0116856680)100/100:0.0495734100)94.4/95:0.0425679000)100/100:0.5010915094	((Cryptococcus_depauperatus_CBS7841:0.0000021230	Cryptococcus_depauperatus_CBS7855:0.0292718784)100/100:0.8109929753	(Cryptococcus_sp._CMW60451:0.5968152899	((((((Cryptococcus_sp._DSM108351:0.0000010003	Cryptococcus_sp._DSM117830:0.0000010003)0/11:0.0000010003	(Cryptococcus_sp._DSM111204:0.0000010003	Cryptococcus_sp._DSM111205:0.0000010003)0/29:0.0000010003)0/16:0.0000010003	Cryptococcus_sp._DSM108352:0.0000010003)0/61:0.0000010003	Cryptococcus_sp._NCYC1536:0.0016883025)100/100:0.3426234600	(Cryptococcus_sp._DSM109063:0.1004375891	Cryptococcus_sp._OR918:0.1884906201)100/100:0.3616636690)100/100:0.7216842123	Kwoniella_shandongensis_CBS12478:0.6055205571)97.1/97:0.1783995812)38.4/49:0.0199533458)45.6/51:0.0498511983)100/100:0.4045500269	Cryptococcus_sp._OR849:0.1196652017)100/100:0.1658877693	(Cryptococcus_floricola_DSM27421:0.0401025859	Cryptococcus_wingfieldii_CBS7118:0.0273673644)2.5/56:0.0078978814)99.9/100:0.0357459468);
(Cryptococcus_amylolentus_CBS6039:0.0000010000	Cryptococcus_amylolentus_CBS6273:0.0041183681	((((((((Cryptococcus_bacillisporus_CA1280:0.0000010000	Cryptococcus_bacillisporus_CA1873:0.0000010000)96.7/98:0.0081017833	(Cryptococcus_decagattii_7685027:0.0020038630	Cryptococcus_decagattii_CBS11687:0.0000010000)97.4/99:0.0101632432)75.2/76:0.0019628436	((Cryptococcus_deuterogattii_CBS10090:0.0020143468	Cryptococcus_deuterogattii_R265:0.0000010000)99.7/95:0.0120953426	(((Cryptococcus_gattii_E566:0.0000010000	Cryptococcus_gattii_WM276:0.0000010000)91.2/95:0.0040128195	(Cryptococcus_sp._MF13:0.0019993357	Cryptococcus_sp._MF34:0.0000010000)99.1/100:0.0121085254)0/26:0.0000010000	(Cryptococcus_tetragattii_CBS11718:0.0019901680	Cryptococcus_tetragattii_IND107:0.0000010000)97.7/99:0.0080627194)0/17:0.0000010000)0/24:0.0000010000)37.3/67:0.0073537562	((Cryptococcus_deneoformans_NIH12:0.0000010000	Cryptococcus_deneoformans_NIH433:0.0000010000)92.1/98:0.0061334668	((((Cryptococcus_neoformans_125.91:0.0000010000	Cryptococcus_neoformans_Bt206:0.0020231297)0/51:0.0000010000	Cryptococcus_neoformans_H99:0.0020208242)86.6/95:0.0020257103	((Cryptococcus_neoformans_Bt1:0.0020229410	Cryptococcus_neoformans_Ftc555-1:0.0040653833)0/56:0.0000010000	Cryptococcus_neoformans_Bt22:0.0000010000)86.5/95:0.0020300422)0/60:0.0000010000	(Cryptococcus_neoformans_PMHc1023.ENR:0.0000010000	Cryptococcus_neoformans_T4:0.0000010000)91.2/98:0.0040503006)86.2/93:0.0040141885)80.4/88:0.0050233714)97.9/93:0.0428797858	(((Cryptococcus_depauperatus_CBS7841:0.0100646344	Cryptococcus_depauperatus_CBS7855:0.0000020109)100/100:0.1297767942	Cryptococcus_sp._CMW60451:0.0810583614)29.6/71:0.0197022621	(((((((Cryptococcus_sp._DSM108351:0.0000010000	Cryptococcus_sp._DSM111204:0.0000010000)0/37:0.0000010000	Cryptococcus_sp._NCYC1536:0.0000010000)0/38:0.0000010000	Cryptococcus_sp._DSM108352:0.0000010000)0/51:0.0000010000	(Cryptococcus_sp._DSM111205:0.0040734170	Cryptococcus_sp._DSM117830:0.0000010000)82.5/93:0.0020365473)100/100:0.0461236239	Cryptococcus_sp._OR918:0.0105081610)20.9/51:0.0049871292	Cryptococcus_sp._DSM109063:0.0167965987)99.8/100:0.0691708440	Kwoniella_shandongensis_CBS12478:0.1433999226)94.5/83:0.0335302941)23.2/57:0.0124579713)100/100:0.2223928269	Cryptococcus_sp._OR849:0.0242117856)83.1/82:0.0124880520	Cryptococcus_floricola_DSM27421:0.0019573722)77.9/83:0.0021539530	Cryptococcus_wingfieldii_CBS7118:0.0041196712)79/91:0.0020759500);
(Cryptococcus_amylolentus_CBS6039:0.0008916208	Cryptococcus_amylolentus_CBS6273:0.0008813777	((((((((Cryptococcus_bacillisporus_CA1280:0.0008842213	Cryptococcus_bacillisporus_CA1873:0.0000010000)89.4/95:0.0017674246	(Cryptococcus_decagattii_7685027:0.0008831773	Cryptococcus_decagattii_CBS11687:0.0008889377)94.4/100:0.0035572521)98.8/100:0.0066326405	(((Cryptococcus_gattii_E566:0.0000010000	Cryptococcus_gattii_WM276:0.0000010000)99.1/100:0.0067580902	(Cryptococcus_tetragattii_CBS11718:0.0017742781	Cryptococcus_tetragattii_IND107:0.0008857506)97.7/100:0.0048615212)73.9/60:0.0008798225	(Cryptococcus_sp._MF13:0.0021664984	Cryptococcus_sp._MF34:0.0008830064)96.8/95:0.0044138362)78.3/52:0.0008944530)89.7/87:0.0034458033	(Cryptococcus_deuterogattii_CBS10090:0.0000010000	Cryptococcus_deuterogattii_R265:0.0000010000)97.9/100:0.0096201705)89/85:0.0196273937	((Cryptococcus_deneoformans_NIH12:0.0000010000	Cryptococcus_deneoformans_NIH433:0.0000010000)100/100:0.0209346070	((Cryptococcus_neoformans_125.91:0.0008900225	Cryptococcus_neoformans_H99:0.0000010000)95.6/99:0.0035946795	(((Cryptococcus_neoformans_Bt1:0.0000010000	Cryptococcus_neoformans_Bt206:0.0000010000)93.8/98:0.0026695119	(Cryptococcus_neoformans_Bt22:0.0000010000	Cryptococcus_neoformans_Ftc555-1:0.0008898519)93.9/99:0.0026729453)0/70:0.0000010000	(Cryptococcus_neoformans_PMHc1023.ENR:0.0008861418	Cryptococcus_neoformans_T4:0.0026664080)99/99:0.0053470170)42.1/62:0.0008638415)100/100:0.0225187692)99.5/100:0.0334714927)100/100:0.4900690907	(((Cryptococcus_depauperatus_CBS7841:0.0069829332	Cryptococcus_depauperatus_CBS7855:0.0092402694)100/100:0.3562262732	Cryptococcus_sp._CMW60451:0.5145767693)99.7/100:0.1277476451	((((((Cryptococcus_sp._DSM108351:0.0000010000	Cryptococcus_sp._NCYC1536:0.0000010000)86.4/94:0.0017728327	Cryptococcus_sp._DSM111205:0.0008873815)0/48:0.0000010000	Cryptococcus_sp._DSM117830:0.0000010000)0/53:0.0000010000	(Cryptococcus_sp._DSM108352:0.0000010000	Cryptococcus_sp._DSM111204:0.0000010000)73/86:0.0008863175)100/100:0.0848159943	(Cryptococcus_sp._DSM109063:0.0229707838	Cryptococcus_sp._OR918:0.0148829328)99.2/99:0.0469682432)100/100:0.2313660127	Kwoniella_shandongensis_CBS12478:0.3157763081)100/100:0.1827158752)96/96:0.0822583585)100/100:0.3847409085	Cryptococcus_sp._OR849:0.0730831986)99.2/100:0.0577575088	(Cryptococcus_floricola_DSM27421:0.0236203708	Cryptococcus_wingfieldii_CBS7118:0.0107194592)96/98:0.0092903731)99.9/100:0.0255610204);
(Cryptococcus_amylolentus_CBS6039:0.0014831092	(Cryptococcus_amylolentus_CBS6273:0.0025328652	(Cryptococcus_floricola_DSM27421:0.0065159309	Cryptococcus_wingfieldii_CBS7118:0.0178551013)95.9/98:0.0107563158)74.4/88:0.0027363512	((((((((Cryptococcus_bacillisporus_CA1280:0.0086153356	Cryptococcus_bacillisporus_CA1873:0.0042756025)79.6/86:0.0021257275	(Cryptococcus_gattii_E566:0.0000010000	Cryptococcus_gattii_WM276:0.0000010000)85.2/96:0.0021290043)0/45:0.0000010000	(Cryptococcus_decagattii_7685027:0.0000010000	Cryptococcus_decagattii_CBS11687:0.0021219031)91.3/97:0.0042513607)78.8/76:0.0021242148	((Cryptococcus_sp._MF13:0.0000010000	Cryptococcus_sp._MF34:0.0000010000)92.1/96:0.0042560008	(Cryptococcus_tetragattii_CBS11718:0.0042815356	Cryptococcus_tetragattii_IND107:0.0021256382)77.1/89:0.0021347636)0/46:0.0000010000)43.4/65:0.0021327439	(Cryptococcus_deuterogattii_CBS10090:0.0000010000	Cryptococcus_deuterogattii_R265:0.0021388065)89.1/95:0.0042937549)96.5/98:0.0200128914	((Cryptococcus_deneoformans_NIH12:0.0000010000	Cryptococcus_deneoformans_NIH433:0.0000010000)97.9/100:0.0188280497	(((((Cryptococcus_neoformans_125.91:0.0000010000	Cryptococcus_neoformans_H99:0.0021532586)0/16:0.0000010000	Cryptococcus_neoformans_Bt22:0.0000010000)0/22:0.0000010000	Cryptococcus_neoformans_Ftc555-1:0.0042895275)0/22:0.0000010000	(Cryptococcus_neoformans_Bt1:0.0000010000	Cryptococcus_neoformans_Bt206:0.0000010000)96.1/98:0.0064460131)74.1/81:0.0021548824	(Cryptococcus_neoformans_PMHc1023.ENR:0.0000010000	Cryptococcus_neoformans_T4:0.0000010000)88.1/94:0.0043224755)97.5/99:0.0132580329)78.7/84:0.0057440648)99.1/100:0.0721646028	(((Cryptococcus_depauperatus_CBS7841:0.0022357851	Cryptococcus_depauperatus_CBS7855:0.0000010000)100/100:0.1394314513	Cryptococcus_sp._CMW60451:0.1371376143)49.3/70:0.0304373284	(((((Cryptococcus_sp._DSM108351:0.0000010000	Cryptococcus_sp._DSM111204:0.0021849527)0/6:0.0000010000	((Cryptococcus_sp._DSM108352:0.0000010000	Cryptococcus_sp._DSM111205:0.0000010000)0/13:0.0000010000	Cryptococcus_sp._NCYC1536:0.0000010000)0/11:0.0000010000)0/67:0.0000010000	Cryptococcus_sp._DSM117830:0.0000010000)93/97:0.0414386696	(Cryptococcus_sp._DSM109063:0.0284567300	Cryptococcus_sp._OR918:0.0263500887)92/97:0.0522213230)100/100:0.2652159357	Kwoniella_shandongensis_CBS12478:0.1577902544)98.9/100:0.1024547665)35.6/63:0.0280972458)100/100:0.2407219510	Cryptococcus_sp._OR849:0.0312825963)95/98:0.0377113047);
(Cryptococcus_amylolentus_CBS6039:0.0000010000	Cryptococcus_amylolentus_CBS6273:0.0015418420	(((((((((((Cryptococcus_bacillisporus_CA1280:0.0000010000	Cryptococcus_bacillisporus_CA1873:0.0031076266)88.3/97:0.0021838543	(Cryptococcus_decagattii_7685027:0.0000010000	Cryptococcus_decagattii_CBS11687:0.0000010000)97.3/100:0.0048246840)99.6/100:0.0070325222	(Cryptococcus_gattii_E566:0.0000010000	Cryptococcus_gattii_WM276:0.0000010000)100/100:0.0115892785)87.7/92:0.0016509073	((Cryptococcus_sp._MF13:0.0000010000	Cryptococcus_sp._MF34:0.0007793932)100/100:0.0131811875	(Cryptococcus_tetragattii_CBS11718:0.0000010000	Cryptococcus_tetragattii_IND107:0.0000010000)100/100:0.0126139179)92.4/96:0.0032407934)84.7/95:0.0024805563	(Cryptococcus_deuterogattii_CBS10090:0.0007768428	Cryptococcus_deuterogattii_R265:0.0015501017)100/100:0.0191163260)99.9/100:0.0326531544	((Cryptococcus_deneoformans_NIH12:0.0000010000	Cryptococcus_deneoformans_NIH433:0.0000010000)100/100:0.0233537265	(((Cryptococcus_neoformans_125.91:0.0007761637	Cryptococcus_neoformans_H99:0.0007753609)89.4/98:0.0015511545	((Cryptococcus_neoformans_Bt1:0.0023257202	Cryptococcus_neoformans_Bt206:0.0007728328)87.8/97:0.0015527844	(Cryptococcus_neoformans_Bt22:0.0007784231	Cryptococcus_neoformans_Ftc555-1:0.0015467473)97.3/99:0.0038957154)74.7/91:0.0007739392)0/60:0.0000025169	(Cryptococcus_neoformans_PMHc1023.ENR:0.0000010000	Cryptococcus_neoformans_T4:0.0015501612)95.8/100:0.0038822743)99.8/100:0.0175516768)41.8/71:0.0071296919)100/100:0.1640222391	(((((Cryptococcus_sp._DSM108351:0.0007796981	Cryptococcus_sp._NCYC1536:0.0007769687)88.1/63:0.0015581362	((Cryptococcus_sp._DSM108352:0.0000010000	Cryptococcus_sp._DSM111204:0.0000010000)75.5/90:0.0007774721	Cryptococcus_sp._DSM111205:0.0015578243)92.8/99:0.0023389647)74.5/62:0.0008247626	Cryptococcus_sp._DSM117830:0.0022960525)100/100:0.0687217400	(Cryptococcus_sp._DSM109063:0.0560695893	Cryptococcus_sp._OR918:0.0375788082)100/100:0.0736993759)100/100:0.3074886148	Kwoniella_shandongensis_CBS12478:0.2935703712)100/100:0.1369889304)15.3/49:0.0293117728	((Cryptococcus_depauperatus_CBS7841:0.0004442170	Cryptococcus_depauperatus_CBS7855:0.0066970864)100/100:0.2586442537	Cryptococcus_sp._CMW60451:0.7371408817)99.2/100:0.1102586183)100/100:0.2030880747	Cryptococcus_sp._OR849:0.0540431942)99.9/100:0.0395136247	Cryptococcus_wingfieldii_CBS7118:0.0092160489)25.7/67:0.0022660524	Cryptococcus_floricola_DSM27421:0.0086499608)100/100:0.0228741965);
(Cryptococcus_amylolentus_CBS6039:0.0000010000	Cryptococcus_amylolentus_CBS6273:0.0000010000	(((((((((((Cryptococcus_bacillisporus_CA1280:0.0051326760	Cryptococcus_bacillisporus_CA1873:0.0034100475)0/44:0.0000010000	(Cryptococcus_decagattii_7685027:0.0000010000	Cryptococcus_decagattii_CBS11687:0.0000010000)95.2/98:0.0051214407)89.7/90:0.0034082997	(Cryptococcus_tetragattii_CBS11718:0.0000010000	Cryptococcus_tetragattii_IND107:0.0000010000)99.5/100:0.0120408378)0/23:0.0000010000	(Cryptococcus_sp._MF13:0.0000010000	Cryptococcus_sp._MF34:0.0000010000)96/99:0.0051247437)76.6/44:0.0023428474	(Cryptococcus_deuterogattii_CBS10090:0.0000010000	Cryptococcus_deuterogattii_R265:0.0000010000)98.3/100:0.0114280302)51/52:0.0036909067	(Cryptococcus_gattii_E566:0.0000010000	Cryptococcus_gattii_WM276:0.0000010000)99.6/100:0.0194829414)84.3/90:0.0052871185	((Cryptococcus_deneoformans_NIH12:0.0000010000	Cryptococcus_deneoformans_NIH433:0.0000010000)99.5/100:0.0178999573	(((Cryptococcus_neoformans_125.91:0.0000010000	Cryptococcus_neoformans_H99:0.0000010000)95.1/95:0.0034141509	((Cryptococcus_neoformans_Bt1:0.0000010000	Cryptococcus_neoformans_Bt206:0.0016980577)85/95:0.0017006071	(Cryptococcus_neoformans_Bt22:0.0000010000	Cryptococcus_neoformans_Ftc555-1:0.0000010000)91.9/96:0.0034058196)0/25:0.0000010000)0/36:0.0000010000	(Cryptococcus_neoformans_PMHc1023.ENR:0.0016999614	Cryptococcus_neoformans_T4:0.0000010000)96.9/99:0.0068394258)93.5/83:0.0081934691)65.3/71:0.0045878602)100/100:0.1439826377	((((((Cryptococcus_sp._DSM108351:0.0000010000	Cryptococcus_sp._DSM108352:0.0000010000)0/30:0.0000010000	(Cryptococcus_sp._DSM111205:0.0000010000	Cryptococcus_sp._DSM117830:0.0000010000)0/38:0.0000010000)0/32:0.0000010000	Cryptococcus_sp._DSM111204:0.0000010000)0/27:0.0000010000	Cryptococcus_sp._NCYC1536:0.0000010000)99.9/100:0.0373289197	(Cryptococcus_sp._DSM109063:0.0173365272	Cryptococcus_sp._OR918:0.0068357421)97.1/99:0.0289886188)100/100:0.0891597759	Kwoniella_shandongensis_CBS12478:0.1663152117)90/69:0.0292863293)53.3/54:0.0138864786	((Cryptococcus_depauperatus_CBS7841:0.0030541617	Cryptococcus_depauperatus_CBS7855:0.0020030696)100/100:0.1709822610	Cryptococcus_sp._CMW60451:0.1299598579)99.7/100:0.0737301086)100/100:0.1405783375	Cryptococcus_sp._OR849:0.0160718207)70/75:0.0108492380	(Cryptococcus_floricola_DSM27421:0.0068599859	Cryptococcus_wingfieldii_CBS7118:0.0034193009)0/72:0.0000010000)96.8/97:0.0068710649);
(Cryptococcus_amylolentus_CBS6039:0.0021309211	Cryptococcus_amylolentus_CBS6273:0.0000010000	((((((((((Cryptococcus_bacillisporus_CA1280:0.0039285898	(Cryptococcus_decagattii_7685027:0.0000010000	Cryptococcus_decagattii_CBS11687:0.0000010000)87.7/98:0.0019661446)96.3/100:0.0049479095	Cryptococcus_bacillisporus_CA1873:0.0059418721)75/89:0.0009364284	(Cryptococcus_gattii_E566:0.0000010000	Cryptococcus_gattii_WM276:0.0000010000)98.9/100:0.0059233390)88.2/90:0.0019660344	((Cryptococcus_sp._MF13:0.0009789976	Cryptococcus_sp._MF34:0.0009823545)97.2/99:0.0039302330	(Cryptococcus_tetragattii_CBS11718:0.0039350358	Cryptococcus_tetragattii_IND107:0.0009616052)98.7/100:0.0059238716)0/69:0.0000010000)18.4/60:0.0018655089	(Cryptococcus_deuterogattii_CBS10090:0.0000010000	Cryptococcus_deuterogattii_R265:0.0000010000)99.3/100:0.0089342558)98.3/99:0.0251540849	((Cryptococcus_deneoformans_NIH12:0.0009791010	Cryptococcus_deneoformans_NIH433:0.0000010000)99.8/100:0.0171016023	(((Cryptococcus_neoformans_125.91:0.0009817725	(((Cryptococcus_neoformans_Bt1:0.0000010000	Cryptococcus_neoformans_Bt206:0.0000010000)0/67:0.0000010000	Cryptococcus_neoformans_Bt22:0.0009804189)0/52:0.0000010000	Cryptococcus_neoformans_Ftc555-1:0.0019614603)79.2/91:0.0009811878)78.8/93:0.0009819955	(Cryptococcus_neoformans_PMHc1023.ENR:0.0000010000	Cryptococcus_neoformans_T4:0.0000010000)92/98:0.0019621585)0/56:0.0000010000	Cryptococcus_neoformans_H99:0.0059080007)99.8/100:0.0139431537)88.8/96:0.0110998999)100/100:0.2785687937	((Cryptococcus_depauperatus_CBS7841:0.0000022106	Cryptococcus_depauperatus_CBS7855:0.0084098276)100/100:0.1691598133	Cryptococcus_sp._CMW60451:0.1665551890)94.4/93:0.0472806547)47.2/69:0.0508709031	((((((Cryptococcus_sp._DSM108351:0.0012833033	Cryptococcus_sp._NCYC1536:0.0000010000)0/54:0.0000010000	Cryptococcus_sp._DSM117830:0.0000010000)0/49:0.0000010000	Cryptococcus_sp._DSM111205:0.0010574607)0/49:0.0000010000	(Cryptococcus_sp._DSM108352:0.0000010000	Cryptococcus_sp._DSM111204:0.0000010000)79.4/97:0.0010576970)100/100:0.0606253975	(Cryptococcus_sp._DSM109063:0.0288531454	Cryptococcus_sp._OR918:0.0164020879)96.8/97:0.0168609756)100/100:0.1079745334	Kwoniella_shandongensis_CBS12478:0.1501775186)100/100:0.1671039820)100/100:0.1950122813	Cryptococcus_sp._OR849:0.0362168826)4.4/39:0.0143172848	(Cryptococcus_floricola_DSM27421:0.0311222299	Cryptococcus_wingfieldii_CBS7118:0.0130509268)83.6/63:0.0037860132)99.1/97:0.0123197261);
(Cryptococcus_amylolentus_CBS6039:0.0000009906	Cryptococcus_amylolentus_CBS6273:0.0015337489	((((((((((Cryptococcus_bacillisporus_CA1280:0.0052135986	Cryptococcus_bacillisporus_CA1873:0.0007910286)92.5/97:0.0030143618	(Cryptococcus_decagattii_7685027:0.0007325684	Cryptococcus_decagattii_CBS11687:0.0015064523)100/100:0.0113643205)95.9/97:0.0048467969	((Cryptococcus_deuterogattii_CBS10090:0.0000009906	Cryptococcus_deuterogattii_R265:0.0000009906)99.4/100:0.0072492340	((Cryptococcus_gattii_E566:0.0000009906	Cryptococcus_gattii_WM276:0.0000009906)98.4/100:0.0056022011	(Cryptococcus_tetragattii_CBS11718:0.0000009906	Cryptococcus_tetragattii_IND107:0.0022491705)99.6/100:0.0064795277)24.2/55:0.0015083937)0/31:0.0000024260)74.1/61:0.0016071430	(Cryptococcus_sp._MF13:0.0000009906	Cryptococcus_sp._MF34:0.0007482472)99.6/100:0.0094267129)100/94:0.0202829144	(Cryptococcus_deneoformans_NIH12:0.0020218207	Cryptococcus_deneoformans_NIH433:0.0010086337)99.8/100:0.0121977060)46.8/76:0.0033841211	(((Cryptococcus_neoformans_125.91:0.0022667381	((Cryptococcus_neoformans_Bt1:0.0000009906	Cryptococcus_neoformans_Bt206:0.0000009906)0/67:0.0000009906	Cryptococcus_neoformans_H99:0.0007533305)93.6/98:0.0022731664)77.7/67:0.0014790667	(Cryptococcus_neoformans_Bt22:0.0022288849	Cryptococcus_neoformans_Ftc555-1:0.0030487480)42.5/68:0.0015054762)0/47:0.0000009906	(Cryptococcus_neoformans_PMHc1023.ENR:0.0007503576	Cryptococcus_neoformans_T4:0.0007492065)96.9/100:0.0038019763)96.3/98:0.0086717178)100/100:0.2140484720	((Cryptococcus_depauperatus_CBS7841:0.0054139367	Cryptococcus_depauperatus_CBS7855:0.0083539924)100/100:0.2103770252	Cryptococcus_sp._CMW60451:0.1712073623)98.6/99:0.0573790774)98/99:0.0455414514	((((Cryptococcus_sp._DSM108351:0.0007434031	((((Cryptococcus_sp._DSM108352:0.0000009906	Cryptococcus_sp._DSM111204:0.0000009906)0/81:0.0000009906	Cryptococcus_sp._DSM111205:0.0014873289)78.1/95:0.0007440013	Cryptococcus_sp._DSM117830:0.0014938458)79.1/72:0.0007434123	Cryptococcus_sp._NCYC1536:0.0000009906)0/58:0.0000020573)100/100:0.0340445072	Cryptococcus_sp._DSM109063:0.0198002452)44.9/75:0.0067009678	Cryptococcus_sp._OR918:0.0040474418)100/100:0.1394474756	Kwoniella_shandongensis_CBS12478:0.1859283706)100/100:0.1112408081)100/100:0.1823121489	Cryptococcus_sp._OR849:0.0461000175)99.9/100:0.0401414225	(Cryptococcus_floricola_DSM27421:0.0150942016	Cryptococcus_wingfieldii_CBS7118:0.0170077367)97.2/99:0.0075889171)98.8/100:0.0097854939);
(Cryptococcus_amylolentus_CBS6039:0.0016349663	Cryptococcus_amylolentus_CBS6273:0.0082625644	(((((((((Cryptococcus_bacillisporus_CA1280:0.0046694818	Cryptococcus_bacillisporus_CA1873:0.0046670711)75.5/85:0.0021910682	(Cryptococcus_decagattii_7685027:0.0000010000	Cryptococcus_decagattii_CBS11687:0.0000010000)99.8/100:0.0141762820)90.4/95:0.0040463552	(Cryptococcus_gattii_E566:0.0000010000	Cryptococcus_gattii_WM276:0.0000010000)99.9/100:0.0124946652)0/38:0.0000010000	((Cryptococcus_sp._MF13:0.0000010000	Cryptococcus_sp._MF34:0.0020035665)99/100:0.0121037554	(Cryptococcus_tetragattii_CBS11718:0.0031160213	Cryptococcus_tetragattii_IND107:0.0031180971)96.8/100:0.0078131779)0/29:0.0000010000)0/52:0.0000025573	(Cryptococcus_deuterogattii_CBS10090:0.0000010000	Cryptococcus_deuterogattii_R265:0.0000010000)99/100:0.0156749372)99.3/100:0.0358540721	((Cryptococcus_deneoformans_NIH12:0.0031482868	Cryptococcus_deneoformans_NIH433:0.0015751905)91.1/95:0.0074027672	((((Cryptococcus_neoformans_125.91:0.0015583961	Cryptococcus_neoformans_H99:0.0000010000)0/57:0.0000010000	(Cryptococcus_neoformans_Bt22:0.0000010000	Cryptococcus_neoformans_Ftc555-1:0.0000010000)84.7/95:0.0015587155)90.9/95:0.0031262081	(Cryptococcus_neoformans_PMHc1023.ENR:0.0000010000	Cryptococcus_neoformans_T4:0.0000010000)80.8/90:0.0015607391)59.3/76:0.0007884383	(Cryptococcus_neoformans_Bt1:0.0031480307	Cryptococcus_neoformans_Bt206:0.0015464912)87.4/94:0.0039087033)100/100:0.0386396002)90.7/95:0.0157386190)99.6/100:0.0936130204	(((Cryptococcus_depauperatus_CBS7841:0.0112967290	Cryptococcus_depauperatus_CBS7855:0.0063271894)100/100:0.3000761391	Cryptococcus_sp._CMW60451:0.1692777656)96.7/96:0.0733964055	(((((((Cryptococcus_sp._DSM108351:0.0000010000	Cryptococcus_sp._DSM117830:0.0000010000)0/13:0.0000010000	Cryptococcus_sp._DSM108352:0.0000010000)0/9:0.0000010000	Cryptococcus_sp._DSM111205:0.0000010000)0/9:0.0000010000	Cryptococcus_sp._DSM111204:0.0000010000)0/6:0.0000010000	Cryptococcus_sp._NCYC1536:0.0000010000)99.9/100:0.0586305303	(Cryptococcus_sp._DSM109063:0.0345642970	Cryptococcus_sp._OR918:0.0289368547)99.9/100:0.0587286400)99.9/100:0.1110666347	Kwoniella_shandongensis_CBS12478:0.2346449736)99.3/100:0.0881309253)49.3/68:0.0520267783)100/100:0.2491443651	Cryptococcus_sp._OR849:0.0573148093)93.9/96:0.0318769249	(Cryptococcus_floricola_DSM27421:0.0127169985	Cryptococcus_wingfieldii_CBS7118:0.0123838489)53.6/73:0.0062330076)97.3/99:0.0129562263);
(Cryptococcus_amylolentus_CBS6039:0.0000010000	Cryptococcus_amylolentus_CBS6273:0.0000010000	((((((((Cryptococcus_bacillisporus_CA1280:0.0000010000	Cryptococcus_bacillisporus_CA1873:0.0000010000)89.8/98:0.0117246530	(Cryptococcus_decagattii_7685027:0.0065233354	Cryptococcus_decagattii_CBS11687:0.0000020160)99.9/97:0.0459663565)97.5/82:0.0236142462	(Cryptococcus_sp._MF13:0.0000010000	Cryptococcus_sp._MF34:0.0031804678)93.1/97:0.0097653046)73.8/36:0.0025016511	((((Cryptococcus_deneoformans_NIH12:0.0000010000	Cryptococcus_deneoformans_NIH433:0.0000010000)98.8/100:0.0385847317	((((Cryptococcus_neoformans_125.91:0.0000010000	Cryptococcus_neoformans_Bt206:0.0062338454)0/20:0.0000020024	((Cryptococcus_neoformans_Bt1:0.0000010000	Cryptococcus_neoformans_Bt22:0.0000010000)0/34:0.0000010000	Cryptococcus_neoformans_H99:0.0000010000)0/48:0.0000010000)79.7/90:0.0031352083	Cryptococcus_neoformans_Ftc555-1:0.0030957298)73.3/82:0.0031653822	(Cryptococcus_neoformans_PMHc1023.ENR:0.0000010000	Cryptococcus_neoformans_T4:0.0547669930)88/94:0.0062440769)98.6/99:0.0410618894)100/99:0.0819361616	(Cryptococcus_gattii_E566:0.0000010000	Cryptococcus_gattii_WM276:0.0000010000)97.7/99:0.0330957962)87.4/47:0.0159365046	(Cryptococcus_tetragattii_CBS11718:0.0000010000	Cryptococcus_tetragattii_IND107:0.0032065687)87.5/93:0.0070386890)87.5/37:0.0110232052)73.6/32:0.0078516955	(Cryptococcus_deuterogattii_CBS10090:0.0036530137	Cryptococcus_deuterogattii_R265:0.1475333408)94.6/95:0.0277443549)100/100:0.2552574507	(((Cryptococcus_depauperatus_CBS7841:0.0093400606	Cryptococcus_depauperatus_CBS7855:0.0000010000)100/100:0.2035777995	Cryptococcus_sp._CMW60451:0.1868130187)65.2/65:0.0481202180	(((((Cryptococcus_sp._DSM108351:0.0000020214	Cryptococcus_sp._NCYC1536:0.0000023371)0/83:0.0000021725	(((Cryptococcus_sp._DSM108352:0.0000010000	Cryptococcus_sp._DSM117830:0.0000010000)0/28:0.0000010000	Cryptococcus_sp._DSM111205:0.0000010000)0/21:0.0000020127	Cryptococcus_sp._DSM111204:0.0000010000)83.5/97:0.0030534254)100/100:0.0423533021	Cryptococcus_sp._DSM109063:0.0192087975)93.1/99:0.0219753812	Cryptococcus_sp._OR918:0.0000020832)96.6/98:0.0757058296	Kwoniella_shandongensis_CBS12478:0.2094402454)99.9/100:0.1454912733)81.3/69:0.0480303243)99.9/100:0.1268058142	Cryptococcus_sp._OR849:0.0392930859)94.8/99:0.0315195059	(Cryptococcus_floricola_DSM27421:0.0128259866	Cryptococcus_wingfieldii_CBS7118:0.0187646317)93.1/97:0.0135869342)81.2/94:0.0056269145);
(Cryptococcus_amylolentus_CBS6039:0.0000010000	Cryptococcus_amylolentus_CBS6273:0.0000010000	(((((((((((Cryptococcus_bacillisporus_CA1280:0.0032535742	Cryptococcus_bacillisporus_CA1873:0.0015862922)88.6/90:0.0032206297	(Cryptococcus_decagattii_7685027:0.0000010000	Cryptococcus_decagattii_CBS11687:0.0014996027)97.9/100:0.0060325282)0/37:0.0000024010	((Cryptococcus_gattii_E566:0.0000010000	Cryptococcus_gattii_WM276:0.0000010000)93.5/99:0.0061039855	(Cryptococcus_sp._MF13:0.0000023867	Cryptococcus_sp._MF34:0.0000029990)86.9/96:0.0030348949)76.2/79:0.0014863575)77.7/79:0.0014969232	(Cryptococcus_deuterogattii_CBS10090:0.0000010000	Cryptococcus_deuterogattii_R265:0.0015000863)87.3/95:0.0030121747)21.6/56:0.0015052330	(Cryptococcus_tetragattii_CBS11718:0.0015028683	Cryptococcus_tetragattii_IND107:0.0000010000)0/74:0.0000023398)99.8/100:0.0328720147	((Cryptococcus_deneoformans_NIH12:0.0000010000	Cryptococcus_deneoformans_NIH433:0.0000010000)87.3/98:0.0103749362	(((Cryptococcus_neoformans_125.91:0.0000010000	Cryptococcus_neoformans_Bt1:0.0000010000)0/34:0.0000010000	(Cryptococcus_neoformans_Bt206:0.0000010000	((Cryptococcus_neoformans_Bt22:0.0000010000	Cryptococcus_neoformans_Ftc555-1:0.0000010000)92.3/98:0.0029629414	Cryptococcus_neoformans_H99:0.0000010000)83.8/94:0.0014805759)0/10:0.0000010000)0/46:0.0000010000	(Cryptococcus_neoformans_PMHc1023.ENR:0.0000010000	Cryptococcus_neoformans_T4:0.0000010000)81.8/98:0.0014803583)98.1/100:0.0141248882)92.7/96:0.0139070118)99.5/100:0.0554401192	((Cryptococcus_depauperatus_CBS7841:0.0000010000	Cryptococcus_depauperatus_CBS7855:0.0046669797)100/100:0.1545031022	Cryptococcus_sp._CMW60451:0.1532281883)100/100:0.1045625615)11.5/53:0.0129307239	(((((Cryptococcus_sp._DSM108351:0.0000010000	((Cryptococcus_sp._DSM108352:0.0000023892	(Cryptococcus_sp._DSM117830:0.0000010000	Cryptococcus_sp._NCYC1536:0.0000010000)78.3/77:0.0014962037)60.6/73:0.0030081781	Cryptococcus_sp._DSM111204:0.0000023835)78.3/40:0.0014901142)0/35:0.0000010000	Cryptococcus_sp._DSM111205:0.0014911650)100/100:0.0750643770	Cryptococcus_sp._OR918:0.0083520750)77.4/84:0.0044568722	Cryptococcus_sp._DSM109063:0.0100921807)99.9/100:0.0639634767	Kwoniella_shandongensis_CBS12478:0.1471778108)99.2/97:0.0564627231)100/100:0.1282985754	Cryptococcus_sp._OR849:0.0195259868)93/96:0.0185522900	Cryptococcus_floricola_DSM27421:0.0050027346)29.4/66:0.0022391280	Cryptococcus_wingfieldii_CBS7118:0.0055738790)62.2/95:0.0138613332);
(Cryptococcus_amylolentus_CBS6039:0.0000010000	Cryptococcus_amylolentus_CBS6273:0.0025023501	(((((((((((Cryptococcus_bacillisporus_CA1280:0.0042397342	Cryptococcus_bacillisporus_CA1873:0.0085772033)88.4/95:0.0042899440	(Cryptococcus_decagattii_7685027:0.0000010000	Cryptococcus_decagattii_CBS11687:0.0021355619)100/100:0.0330495162)43.2/77:0.0021068981	(Cryptococcus_tetragattii_CBS11718:0.0021328509	Cryptococcus_tetragattii_IND107:0.0000010000)100/100:0.0463316485)79.3/81:0.0043443594	(Cryptococcus_gattii_E566:0.0021044786	Cryptococcus_gattii_WM276:0.0000010000)100/100:0.0531630682)69/72:0.0042322959	(Cryptococcus_deuterogattii_CBS10090:0.0021957577	Cryptococcus_deuterogattii_R265:0.0020370375)100/100:0.0348354547)76.7/79:0.0051682021	(Cryptococcus_sp._MF13:0.0042090265	Cryptococcus_sp._MF34:0.0000010000)99.8/100:0.0274197013)99.4/100:0.1028174555	((Cryptococcus_deneoformans_NIH12:0.0021309199	Cryptococcus_deneoformans_NIH433:0.0000010000)100/100:0.1010801869	(((Cryptococcus_neoformans_125.91:0.0000010000	Cryptococcus_neoformans_H99:0.0021000559)94.2/98:0.0084580471	((Cryptococcus_neoformans_Bt1:0.0042049752	Cryptococcus_neoformans_Bt206:0.0041999893)76.4/96:0.0021108587	(Cryptococcus_neoformans_Bt22:0.0021099196	Cryptococcus_neoformans_Ftc555-1:0.0042079129)85.9/91:0.0042116762)86.8/91:0.0042595773)56.7/79:0.0062378824	(Cryptococcus_neoformans_PMHc1023.ENR:0.0021048346	Cryptococcus_neoformans_T4:0.0000010000)76/94:0.0022585346)100/100:0.0752843936)67/73:0.0131194016)98.7/100:0.1834643654	(((Cryptococcus_depauperatus_CBS7841:0.0097662162	Cryptococcus_depauperatus_CBS7855:0.0177260145)100/100:0.5932625099	Cryptococcus_sp._CMW60451:0.3436508246)96.7/94:0.1870888730	(((((Cryptococcus_sp._DSM108351:0.0000010000	((Cryptococcus_sp._DSM111205:0.0000010000	Cryptococcus_sp._NCYC1536:0.0000010000)0/19:0.0000010000	Cryptococcus_sp._DSM117830:0.0000010000)0/20:0.0000010000)0/23:0.0000010000	Cryptococcus_sp._DSM108352:0.0000010000)0/26:0.0000010000	Cryptococcus_sp._DSM111204:0.0000010000)96.4/100:0.0767472560	(Cryptococcus_sp._DSM109063:0.0480429858	Cryptococcus_sp._OR918:0.0426236753)91.4/96:0.0626366719)99.7/100:0.3683846583	Kwoniella_shandongensis_CBS12478:0.8580852974)99.1/99:0.2624687473)24.5/60:0.0539528785)100/100:0.4498299017	Cryptococcus_sp._OR849:0.1373948821)93.7/94:0.0841037870	Cryptococcus_floricola_DSM27421:0.0315856111)51.4/77:0.0133301691	Cryptococcus_wingfieldii_CBS7118:0.0561718524)98.4/100:0.0381653022);
(Cryptococcus_amylolentus_CBS6039:0.0013695616	Cryptococcus_amylolentus_CBS6273:0.0029717986	(((((((((((Cryptococcus_bacillisporus_CA1280:0.0047183049	Cryptococcus_bacillisporus_CA1873:0.0047368190)99.9/100:0.0238512957	(Cryptococcus_decagattii_7685027:0.0047106539	Cryptococcus_decagattii_CBS11687:0.0031452003)100/100:0.0272859224)93.5/97:0.0087875768	(Cryptococcus_gattii_E566:0.0361223012	Cryptococcus_gattii_WM276:0.0000010005)99.9/100:0.0385270633)80.6/77:0.0056153904	(Cryptococcus_tetragattii_CBS11718:0.0015536106	Cryptococcus_tetragattii_IND107:0.0031318231)100/100:0.0381937746)80.7/71:0.0030267129	(Cryptococcus_deuterogattii_CBS10090:0.0000010005	Cryptococcus_deuterogattii_R265:0.0000010005)100/100:0.0374896744)77.2/74:0.0084221256	(Cryptococcus_sp._MF13:0.0000010005	Cryptococcus_sp._MF34:0.0015637380)100/100:0.0308019699)99.7/100:0.1071121137	((Cryptococcus_deneoformans_NIH12:0.0100674603	Cryptococcus_deneoformans_NIH433:0.0074903670)100/100:0.0564652339	((((Cryptococcus_neoformans_125.91:0.0000010005	Cryptococcus_neoformans_H99:0.0031105282)93.6/97:0.0067380854	(Cryptococcus_neoformans_Bt1:0.0000010005	Cryptococcus_neoformans_Bt206:0.0015583872)97.7/100:0.0089466538)5.7/61:0.0031168816	(Cryptococcus_neoformans_Bt22:0.0000010005	Cryptococcus_neoformans_Ftc555-1:0.0000010005)96.9/100:0.0089029724)92.6/97:0.0103295701	(Cryptococcus_neoformans_PMHc1023.ENR:0.0015490191	Cryptococcus_neoformans_T4:0.0000010005)94.7/100:0.0105173883)100/100:0.0487071233)90.8/92:0.0421314250)100/100:0.5634211873	(((Cryptococcus_depauperatus_CBS7841:0.0184285517	Cryptococcus_depauperatus_CBS7855:0.0084000036)100/100:1.0755926714	Cryptococcus_sp._CMW60451:0.9424583502)90.9/89:0.2160750795	(((Cryptococcus_sp._DSM108351:0.0000010005	((((Cryptococcus_sp._DSM108352:0.0000010005	Cryptococcus_sp._DSM111205:0.0000010005)0/21:0.0000010005	Cryptococcus_sp._DSM117830:0.0000010005)0/10:0.0000010005	Cryptococcus_sp._NCYC1536:0.0000010005)0/24:0.0000010005	Cryptococcus_sp._DSM111204:0.0000010005)0/13:0.0000010005)98.9/100:0.1658490942	(Cryptococcus_sp._DSM109063:0.1333315309	Cryptococcus_sp._OR918:0.0928683712)95.6/97:0.1159985487)100/100:0.5451173440	Kwoniella_shandongensis_CBS12478:0.7793018540)97.4/94:0.2955146236)97.5/99:0.2699889112)100/100:0.6990773818	Cryptococcus_sp._OR849:0.2497222880)99.7/100:0.1818020815	Cryptococcus_floricola_DSM27421:0.0406036331)87.3/89:0.0234080872	Cryptococcus_wingfieldii_CBS7118:0.0522747593)100/100:0.0640113531);
(Cryptococcus_amylolentus_CBS6039:0.0000010000	Cryptococcus_amylolentus_CBS6273:0.0014062523	(((((((((((Cryptococcus_bacillisporus_CA1280:0.0051844130	Cryptococcus_bacillisporus_CA1873:0.0025728469)92.3/97:0.0039749535	(Cryptococcus_decagattii_7685027:0.0026020218	Cryptococcus_decagattii_CBS11687:0.0000021645)100/100:0.0171505497)74.1/85:0.0012324300	(Cryptococcus_tetragattii_CBS11718:0.0000010000	Cryptococcus_tetragattii_IND107:0.0012891642)98.1/100:0.0078302188)69.9/76:0.0026113340	(Cryptococcus_gattii_E566:0.0012891010	Cryptococcus_gattii_WM276:0.0000010000)99.6/100:0.0117282041)75/89:0.0013125358	(Cryptococcus_sp._MF13:0.0025899963	Cryptococcus_sp._MF34:0.0026062447)98.4/100:0.0078489060)0/60:0.0002849899	(Cryptococcus_deuterogattii_CBS10090:0.0012904681	Cryptococcus_deuterogattii_R265:0.0012939942)99.5/100:0.0167660626)99.5/100:0.0334247587	((Cryptococcus_deneoformans_NIH12:0.0012791718	Cryptococcus_deneoformans_NIH433:0.0013132615)99.7/100:0.0223595256	(((((Cryptococcus_neoformans_125.91:0.0000010000	Cryptococcus_neoformans_H99:0.0000010000)83.9/99:0.0012726539	Cryptococcus_neoformans_Ftc555-1:0.0051017335)0/47:0.0000010000	Cryptococcus_neoformans_Bt1:0.0051250682)76.3/88:0.0012798776	(Cryptococcus_neoformans_Bt206:0.0012766340	Cryptococcus_neoformans_Bt22:0.0038326040)88.6/93:0.0025503579)85.5/93:0.0025957497	(Cryptococcus_neoformans_PMHc1023.ENR:0.0000010000	Cryptococcus_neoformans_T4:0.0000010000)95.2/99:0.0063987805)99.6/100:0.0224127995)95.1/96:0.0169989139)99.8/100:0.0982675670	((Cryptococcus_depauperatus_CBS7841:0.0104008710	Cryptococcus_depauperatus_CBS7855:0.0086662723)100/100:0.2423426692	Cryptococcus_sp._CMW60451:0.1525588636)98.9/100:0.0856237504)82.8/88:0.0547225296	(((((Cryptococcus_sp._DSM108351:0.0000010000	(((Cryptococcus_sp._DSM108352:0.0000010000	Cryptococcus_sp._DSM111204:0.0000010000)0/49:0.0000010000	Cryptococcus_sp._DSM117830:0.0000010000)73.7/95:0.0013545803	Cryptococcus_sp._NCYC1536:0.0013542608)0/75:0.0000010000)73.5/94:0.0013510668	Cryptococcus_sp._DSM111205:0.0000010000)100/100:0.0768025936	Cryptococcus_sp._DSM109063:0.0339259348)68.8/79:0.0075843552	Cryptococcus_sp._OR918:0.0125196349)100/100:0.1759929421	Kwoniella_shandongensis_CBS12478:0.2448766362)99.8/100:0.1195181599)100/100:0.3024965793	Cryptococcus_sp._OR849:0.0747545935)98.3/100:0.0410824011	(Cryptococcus_floricola_DSM27421:0.0156087463	Cryptococcus_wingfieldii_CBS7118:0.0090998206)79.2/86:0.0061695500)98.7/100:0.0161414304);
(Cryptococcus_amylolentus_CBS6039:0.0000010000	Cryptococcus_amylolentus_CBS6273:0.0000010000	((((((((((Cryptococcus_bacillisporus_CA1280:0.0000010000	Cryptococcus_bacillisporus_CA1873:0.0000010000)0/45:0.0000010000	(Cryptococcus_decagattii_7685027:0.0021571416	Cryptococcus_decagattii_CBS11687:0.0000010000)98.3/99:0.0131170252)86.6/86:0.0042964268	(((Cryptococcus_deuterogattii_CBS10090:0.0000010000	Cryptococcus_deuterogattii_R265:0.0000010000)97.1/99:0.0085966628	(Cryptococcus_gattii_E566:0.0021376354	Cryptococcus_gattii_WM276:0.0000010000)94.2/97:0.0064510154)0/30:0.0000010000	(Cryptococcus_sp._MF13:0.0000010000	Cryptococcus_sp._MF34:0.0000010000)99.4/100:0.0129154463)0/57:0.0000010000)51/70:0.0064102188	(Cryptococcus_tetragattii_CBS11718:0.0000010000	Cryptococcus_tetragattii_IND107:0.0000010000)95.5/99:0.0108679204)91.2/93:0.0121120489	((Cryptococcus_deneoformans_NIH12:0.0021429870	Cryptococcus_deneoformans_NIH433:0.0000010000)97/100:0.0168375518	((((Cryptococcus_neoformans_125.91:0.0000010000	(Cryptococcus_neoformans_H99:0.0021421291	(Cryptococcus_neoformans_PMHc1023.ENR:0.0021324468	Cryptococcus_neoformans_T4:0.0000010000)94.6/98:0.0064337551)0/10:0.0000010000)0/3:0.0000010000	Cryptococcus_neoformans_Ftc555-1:0.0000010000)0/12:0.0000010000	Cryptococcus_neoformans_Bt22:0.0000010000)0/16:0.0000010000	(Cryptococcus_neoformans_Bt1:0.0000010000	Cryptococcus_neoformans_Bt206:0.0000010000)81.8/92:0.0021378977)99/100:0.0216104414)90.2/93:0.0114346829)99.8/100:0.0885360485	((Cryptococcus_depauperatus_CBS7841:0.0148135816	Cryptococcus_depauperatus_CBS7855:0.0027798589)100/100:0.2787130965	Cryptococcus_sp._CMW60451:0.1918829225)96.1/88:0.0598575775)69.2/69:0.0244320764	(((((((Cryptococcus_sp._DSM108351:0.0000010000	Cryptococcus_sp._NCYC1536:0.0000010000)0/13:0.0000010000	Cryptococcus_sp._DSM108352:0.0000010000)0/3:0.0000010000	Cryptococcus_sp._DSM111205:0.0000010000)0/13:0.0000010000	Cryptococcus_sp._DSM111204:0.0000010000)0/9:0.0000010000	Cryptococcus_sp._DSM117830:0.0000010000)97.6/99:0.0336421173	(Cryptococcus_sp._DSM109063:0.0245639654	Cryptococcus_sp._OR918:0.0177250552)93.5/95:0.0256064376)100/100:0.1234162752	Kwoniella_shandongensis_CBS12478:0.2124242705)99.9/100:0.1198759934)100/100:0.1684594735	Cryptococcus_sp._OR849:0.0349502907)86/93:0.0107136512	Cryptococcus_wingfieldii_CBS7118:0.0021961867)75.1/83:0.0021839414	Cryptococcus_floricola_DSM27421:0.0087805265)99.1/100:0.0154303466);
(Cryptococcus_amylolentus_CBS6039:0.0000010017	Cryptococcus_amylolentus_CBS6273:0.0000010017	((((((((((Cryptococcus_bacillisporus_CA1280:0.0000010017	Cryptococcus_bacillisporus_CA1873:0.0000010017)95.8/100:0.0105125483	(Cryptococcus_decagattii_7685027:0.0000010017	Cryptococcus_decagattii_CBS11687:0.0000010017)92.7/99:0.0120539093)89.3/90:0.0076202349	((Cryptococcus_deuterogattii_CBS10090:0.0050100110	Cryptococcus_deuterogattii_R265:0.0000029934)0/68:0.0000026381	(Cryptococcus_gattii_E566:0.0000010017	Cryptococcus_gattii_WM276:0.0000010017)82.4/90:0.0038860197)66.3/83:0.0103644490)0/53:0.0000025319	((Cryptococcus_sp._MF13:0.0000010017	Cryptococcus_sp._MF34:0.0019556343)97.8/100:0.0098896233	(Cryptococcus_tetragattii_CBS11718:0.0000010017	Cryptococcus_tetragattii_IND107:0.0000028823)0/73:0.0019559302)89.5/95:0.0061190616)99.8/99:0.0471280255	(Cryptococcus_deneoformans_NIH12:0.0000010017	Cryptococcus_deneoformans_NIH433:0.0000010017)99.2/100:0.0339008631)28.8/59:0.0100963421	(((((Cryptococcus_neoformans_125.91:0.0000010017	Cryptococcus_neoformans_H99:0.0000010017)82.1/95:0.0019905503	Cryptococcus_neoformans_Bt22:0.0019899812)0/13:0.0000010017	Cryptococcus_neoformans_Ftc555-1:0.0000010017)0/10:0.0000020324	(Cryptococcus_neoformans_Bt1:0.0019855376	Cryptococcus_neoformans_Bt206:0.0000010017)82.5/93:0.0019909189)86.4/87:0.0039243044	(Cryptococcus_neoformans_PMHc1023.ENR:0.0000010017	Cryptococcus_neoformans_T4:0.0000010017)90.1/97:0.0061412580)93.4/95:0.0259244449)100/100:0.1987627980	((((Cryptococcus_depauperatus_CBS7841:0.0205583651	Cryptococcus_depauperatus_CBS7855:0.0056789825)100/100:0.2673503447	Cryptococcus_sp._CMW60451:0.2591534917)42.8/76:0.0383807846	(((Cryptococcus_sp._DSM108351:0.0000010017	((((Cryptococcus_sp._DSM108352:0.0000010017	Cryptococcus_sp._DSM117830:0.0000010017)0/38:0.0000010017	Cryptococcus_sp._NCYC1536:0.0000010017)0/82:0.0000010017	Cryptococcus_sp._DSM111204:0.0000010017)0/19:0.0000010017	Cryptococcus_sp._DSM111205:0.0000010017)0/21:0.0000010017)100/100:0.1415624866	Cryptococcus_sp._DSM109063:0.0325066919)77/82:0.0213332166	Cryptococcus_sp._OR918:0.0110616216)100/100:0.2005996438)22.2/49:0.0171494384	Kwoniella_shandongensis_CBS12478:0.3257688172)87.1/74:0.0502887199)100/100:0.2422712767	Cryptococcus_sp._OR849:0.0528240792)98/88:0.0699193760	Cryptococcus_wingfieldii_CBS7118:0.0111187248)68.3/71:0.0141731262	Cryptococcus_floricola_DSM27421:0.0313240551)88.3/97:0.0091265522);
(Cryptococcus_amylolentus_CBS6039:0.0066078953	Cryptococcus_amylolentus_CBS6273:0.0034633634	((((((((((((Cryptococcus_bacillisporus_CA1280:0.0008555287	Cryptococcus_bacillisporus_CA1873:0.0006971291)98.6/100:0.0061950260	(Cryptococcus_decagattii_7685027:0.0031002253	Cryptococcus_decagattii_CBS11687:0.0007419119)99.7/100:0.0116959694)98.7/100:0.0061672720	(Cryptococcus_gattii_E566:0.0007682880	Cryptococcus_gattii_WM276:0.0000010000)98.4/99:0.0054216473)86.8/63:0.0015324274	(Cryptococcus_sp._MF13:0.0000010000	Cryptococcus_sp._MF34:0.0000010000)99.6/100:0.0069516294)76.3/55:0.0007739334	(Cryptococcus_tetragattii_CBS11718:0.0000010000	Cryptococcus_tetragattii_IND107:0.0000010000)99.5/100:0.0069420892)78.2/76:0.0015716105	(Cryptococcus_deuterogattii_CBS10090:0.0000010000	Cryptococcus_deuterogattii_R265:0.0000010000)100/100:0.0179947088)99.9/100:0.0266214055	((Cryptococcus_deneoformans_NIH12:0.0031743181	Cryptococcus_deneoformans_NIH433:0.0036260864)100/100:0.0286376301	((Cryptococcus_neoformans_125.91:0.0000010000	Cryptococcus_neoformans_H99:0.0017175770)96.7/99:0.0071525682	(((Cryptococcus_neoformans_Bt1:0.0017206376	Cryptococcus_neoformans_Bt206:0.0000010000)77.9/95:0.0009987699	(Cryptococcus_neoformans_Bt22:0.0008600025	Cryptococcus_neoformans_Ftc555-1:0.0008603655)84.7/97:0.0016498133)96.9/99:0.0052608244	(Cryptococcus_neoformans_PMHc1023.ENR:0.0025420756	Cryptococcus_neoformans_T4:0.0016991009)94.5/99:0.0042503403)64.1/76:0.0046306475)100/100:0.0297930828)99.1/100:0.0219141494)100/100:0.1590649651	((((((Cryptococcus_sp._DSM108351:0.0007601528	Cryptococcus_sp._DSM117830:0.0007605647)0/5:0.0000010000	Cryptococcus_sp._DSM111205:0.0000010000)0/7:0.0000010000	Cryptococcus_sp._NCYC1536:0.0015221590)0/9:0.0000010000	(Cryptococcus_sp._DSM108352:0.0000010000	Cryptococcus_sp._DSM111204:0.0000010000)73.2/95:0.0007609880)100/100:0.0651687659	(Cryptococcus_sp._DSM109063:0.0360025797	Cryptococcus_sp._OR918:0.0297920095)96.2/97:0.0224429307)100/100:0.2136392601	Kwoniella_shandongensis_CBS12478:0.2317002140)100/100:0.1355360536)64.4/77:0.0346121885	((Cryptococcus_depauperatus_CBS7841:0.0075364417	Cryptococcus_depauperatus_CBS7855:0.0146349736)100/100:0.4322294000	Cryptococcus_sp._CMW60451:0.4109536537)100/100:0.2225657728)100/100:0.1762763588	Cryptococcus_sp._OR849:0.0612666070)99.7/100:0.0315747240	Cryptococcus_floricola_DSM27421:0.0075688225)78.2/89:0.0025433356	Cryptococcus_wingfieldii_CBS7118:0.0070381053)99.7/100:0.0114800788);
(Cryptococcus_amylolentus_CBS6039:0.0000009091	Cryptococcus_amylolentus_CBS6273:0.0000009091	((((((((((Cryptococcus_bacillisporus_CA1280:0.0000009091	Cryptococcus_bacillisporus_CA1873:0.0000009091)0/77:0.0000009091	(Cryptococcus_deuterogattii_CBS10090:0.0065346053	Cryptococcus_deuterogattii_R265:0.0000009091)93.6/84:0.0058270919)51/40:0.0019124042	(Cryptococcus_decagattii_7685027:0.0019198823	Cryptococcus_decagattii_CBS11687:0.0000009091)91/97:0.0038711132)74.9/76:0.0019627774	(((Cryptococcus_gattii_E566:0.0064969708	Cryptococcus_gattii_WM276:0.0000009091)96.4/81:0.0057948023	(Cryptococcus_tetragattii_CBS11718:0.0065295402	Cryptococcus_tetragattii_IND107:0.0000009091)84.1/56:0.0019202447)0/15:0.0000009091	(Cryptococcus_sp._MF13:0.0000009091	Cryptococcus_sp._MF34:0.0000009091)96.4/99:0.0089369196)78/28:0.0019065021)92.8/98:0.0224402789	((Cryptococcus_deneoformans_NIH12:0.0018681598	Cryptococcus_deneoformans_NIH433:0.0018276175)88.6/93:0.0085380767	((((((Cryptococcus_neoformans_125.91:0.0000009091	Cryptococcus_neoformans_Bt1:0.0000009091)0/8:0.0000009091	Cryptococcus_neoformans_H99:0.0000009091)0/6:0.0000009091	Cryptococcus_neoformans_Bt206:0.0000009091)0/7:0.0000009091	Cryptococcus_neoformans_Bt22:0.0000009091)0/54:0.0000024802	Cryptococcus_neoformans_PMHc1023.ENR:0.0019141168)93.5/79:0.0065294398	(Cryptococcus_neoformans_Ftc555-1:0.0000009091	Cryptococcus_neoformans_T4:0.0018260942)0/55:0.0000025428)96.6/99:0.0160634169)78.4/80:0.0138880465)99.3/99:0.0749224724	(((((((Cryptococcus_sp._DSM108351:0.0000009091	Cryptococcus_sp._DSM111204:0.0000009091)0/14:0.0000009091	Cryptococcus_sp._NCYC1536:0.0000009091)0/32:0.0000009091	Cryptococcus_sp._DSM117830:0.0000009091)0/70:0.0000022571	(Cryptococcus_sp._DSM108352:0.0000009091	Cryptococcus_sp._DSM111205:0.0000009091)73.2/99:0.0063318099)100/100:0.0692522390	Cryptococcus_sp._OR918:0.0165352600)84.8/82:0.0099963808	Cryptococcus_sp._DSM109063:0.0163848532)100/100:0.1105582750	Kwoniella_shandongensis_CBS12478:0.1640182418)100/100:0.1377079560)81/91:0.0387096876	((Cryptococcus_depauperatus_CBS7841:0.0000009091	Cryptococcus_depauperatus_CBS7855:0.0057096355)99.9/100:0.1282554695	Cryptococcus_sp._CMW60451:0.1253107612)99.5/100:0.0963786078)100/100:0.2006542664	Cryptococcus_sp._OR849:0.0243509888)99.2/100:0.0473548805	Cryptococcus_wingfieldii_CBS7118:0.0141648975)96.6/99:0.0245222573	Cryptococcus_floricola_DSM27421:0.0740931706)85.4/99:0.0083090092);
(Cryptococcus_amylolentus_CBS6039:0.0000010019	Cryptococcus_amylolentus_CBS6273:0.0000010019	((((((((((((Cryptococcus_bacillisporus_CA1280:0.0052344880	Cryptococcus_bacillisporus_CA1873:0.0017274495)99/100:0.0122826436	(Cryptococcus_decagattii_7685027:0.0034822255	Cryptococcus_decagattii_CBS11687:0.0017525819)99.8/100:0.0229905651)74.4/89:0.0018243049	(Cryptococcus_tetragattii_CBS11718:0.0000010019	Cryptococcus_tetragattii_IND107:0.0000010019)99.9/100:0.0211643338)73.8/50:0.0017439009	(Cryptococcus_sp._MF13:0.0000010019	Cryptococcus_sp._MF34:0.0000010019)95.7/100:0.0070102854)85.9/55:0.0034400263	(Cryptococcus_gattii_E566:0.0000010019	Cryptococcus_gattii_WM276:0.0017414638)98.9/100:0.0159627513)97.2/98:0.0182991811	(Cryptococcus_deuterogattii_CBS10090:0.0017067734	Cryptococcus_deuterogattii_R265:0.0017684460)97.1/100:0.0158041300)99/100:0.0605335537	((Cryptococcus_deneoformans_NIH12:0.0017654496	Cryptococcus_deneoformans_NIH433:0.0017722478)99.3/100:0.0335717624	(((((Cryptococcus_neoformans_125.91:0.0000010019	Cryptococcus_neoformans_H99:0.0000010019)75.4/92:0.0017630990	(Cryptococcus_neoformans_PMHc1023.ENR:0.0000010019	Cryptococcus_neoformans_T4:0.0000010019)99.5/100:0.0142794017)87.7/94:0.0040025682	(Cryptococcus_neoformans_Bt1:0.0000010019	Cryptococcus_neoformans_Bt206:0.0017635398)90.2/96:0.0048249918)13.6/57:0.0017678621	Cryptococcus_neoformans_Ftc555-1:0.0030620842)53.9/68:0.0013281143	Cryptococcus_neoformans_Bt22:0.0062291323)100/100:0.0544965649)96.2/99:0.0413023174)100/100:0.2380135711	((((((Cryptococcus_sp._DSM108351:0.0000010019	Cryptococcus_sp._NCYC1536:0.0000010019)0/84:0.0000020155	Cryptococcus_sp._DSM117830:0.0000010019)0/26:0.0020781850	Cryptococcus_sp._DSM111205:0.0000010019)0/29:0.0000023608	(Cryptococcus_sp._DSM108352:0.0000010019	Cryptococcus_sp._DSM111204:0.0000010019)76/88:0.0017883846)100/100:0.1709792966	(Cryptococcus_sp._DSM109063:0.0772724575	Cryptococcus_sp._OR918:0.0133583003)99.1/99:0.0811226796)99.9/100:0.2216302279	Kwoniella_shandongensis_CBS12478:0.4762674657)95.7/93:0.1180854706)42.5/68:0.1119262610	((Cryptococcus_depauperatus_CBS7841:0.0032416398	Cryptococcus_depauperatus_CBS7855:0.0123560013)100/100:0.4455450488	Cryptococcus_sp._CMW60451:0.3634608546)90/91:0.0779401269)100/100:0.3702954427	Cryptococcus_sp._OR849:0.0816690639)95.7/96:0.0590495307	Cryptococcus_floricola_DSM27421:0.1452361805)47.8/75:0.0144135041	Cryptococcus_wingfieldii_CBS7118:0.0172298776)99.6/100:0.0435670551);
(Cryptococcus_amylolentus_CBS6039:0.0000010000	Cryptococcus_amylolentus_CBS6273:0.0000010000	((((((((((Cryptococcus_bacillisporus_CA1280:0.0023686352	Cryptococcus_bacillisporus_CA1873:0.0000010000)91.1/99:0.0072354865	(Cryptococcus_decagattii_7685027:0.0023743955	Cryptococcus_decagattii_CBS11687:0.0023532380)99.8/100:0.0267697541)77.4/86:0.0036254063	(Cryptococcus_gattii_E566:0.0023684942	Cryptococcus_gattii_WM276:0.0000010000)99.1/100:0.0153588962)74/46:0.0024071837	(Cryptococcus_sp._MF13:0.0023593158	Cryptococcus_sp._MF34:0.0047598173)99/100:0.0168928405)73.5/40:0.0023607683	(Cryptococcus_tetragattii_CBS11718:0.0070880747	Cryptococcus_tetragattii_IND107:0.0000010000)93.6/99:0.0084953219)83/76:0.0067797419	(Cryptococcus_deuterogattii_CBS10090:0.0000010000	Cryptococcus_deuterogattii_R265:0.0047499900)95.6/100:0.0142451142)95.8/99:0.0425234842	((Cryptococcus_deneoformans_NIH12:0.0095255344	Cryptococcus_deneoformans_NIH433:0.0116819471)99.2/100:0.0373024595	(((((Cryptococcus_neoformans_125.91:0.0023320030	Cryptococcus_neoformans_H99:0.0000010000)79.8/94:0.0023370808	(Cryptococcus_neoformans_PMHc1023.ENR:0.0000010000	Cryptococcus_neoformans_T4:0.0023350116)78.6/95:0.0023331486)78.5/94:0.0023408900	(Cryptococcus_neoformans_Bt206:0.0000021349	Cryptococcus_neoformans_Ftc555-1:0.0070561598)84.1/65:0.0023390118)0/18:0.0000010000	Cryptococcus_neoformans_Bt1:0.0000010000)0/28:0.0000023961	Cryptococcus_neoformans_Bt22:0.0046765690)99.3/100:0.0356324815)91.6/97:0.0317863679)100/100:0.2846482732	((Cryptococcus_depauperatus_CBS7841:0.0135794496	Cryptococcus_depauperatus_CBS7855:0.0159523536)100/100:0.5236126753	(Cryptococcus_sp._CMW60451:0.5560210936	(((((Cryptococcus_sp._DSM108351:0.0000010000	Cryptococcus_sp._DSM111205:0.0000010000)0/68:0.0000010000	Cryptococcus_sp._DSM108352:0.0000010000)0/66:0.0000010000	((Cryptococcus_sp._DSM111204:0.0000010000	Cryptococcus_sp._DSM117830:0.0000010000)0/34:0.0000010000	Cryptococcus_sp._NCYC1536:0.0000010000)0/77:0.0000010000)100/100:0.1904344640	(Cryptococcus_sp._DSM109063:0.0495766418	Cryptococcus_sp._OR918:0.0840265433)97.4/99:0.0761912585)99.6/100:0.2296703038	Kwoniella_shandongensis_CBS12478:0.6317155248)99.8/100:0.2261908393)73.4/54:0.0480110170)51.8/49:0.0606441746)100/100:0.4445581076	Cryptococcus_sp._OR849:0.1575974527)86.7/87:0.0564361240	(Cryptococcus_floricola_DSM27421:0.0338591946	Cryptococcus_wingfieldii_CBS7118:0.0098356451)70.4/86:0.0060570958)92.2/99:0.0186387732);
(Cryptococcus_amylolentus_CBS6039:0.0000010000	Cryptococcus_amylolentus_CBS6273:0.0000010000	((((((((((((Cryptococcus_bacillisporus_CA1280:0.0010796857	Cryptococcus_bacillisporus_CA1873:0.0066889000)97.9/100:0.0107576642	(Cryptococcus_decagattii_7685027:0.0015251868	Cryptococcus_decagattii_CBS11687:0.0046070562)99.8/100:0.0173442597)89.6/96:0.0063423980	(Cryptococcus_deuterogattii_CBS10090:0.0000010000	Cryptococcus_deuterogattii_R265:0.0000010000)100/100:0.0348055879)19.4/51:0.0033875803	(Cryptococcus_gattii_E566:0.0000010000	Cryptococcus_gattii_WM276:0.0000010000)98.3/99:0.0082456890)80.5/73:0.0027021876	(Cryptococcus_sp._MF13:0.0030986589	Cryptococcus_sp._MF34:0.0015352705)94.5/99:0.0062075151)82.2/80:0.0047009872	(Cryptococcus_tetragattii_CBS11718:0.0000010000	Cryptococcus_tetragattii_IND107:0.0000010000)99.7/100:0.0255342366)100/100:0.0473546057	((Cryptococcus_deneoformans_NIH12:0.0000010000	Cryptococcus_deneoformans_NIH433:0.0046545864)99/100:0.0204000975	(((Cryptococcus_neoformans_125.91:0.0015506936	Cryptococcus_neoformans_H99:0.0000010000)79.9/95:0.0028645432	((Cryptococcus_neoformans_Bt1:0.0000010000	Cryptococcus_neoformans_Bt206:0.0030993988)97.9/100:0.0078365880	(Cryptococcus_neoformans_Bt22:0.0030803575	Cryptococcus_neoformans_Ftc555-1:0.0094417900)74.3/58:0.0015623571)76.9/43:0.0018321611)62.9/58:0.0052013823	(Cryptococcus_neoformans_PMHc1023.ENR:0.0000010000	Cryptococcus_neoformans_T4:0.0000010000)94.4/100:0.0092460325)98.3/99:0.0191132225)94.8/94:0.0247562430)100/100:0.1419652550	((Cryptococcus_depauperatus_CBS7841:0.0064963262	Cryptococcus_depauperatus_CBS7855:0.0113768963)100/100:0.3456440020	Cryptococcus_sp._CMW60451:0.1916218544)98.1/98:0.0918746309)24.5/62:0.0272227568	((((Cryptococcus_sp._DSM108351:0.0000010000	(Cryptococcus_sp._DSM108352:0.0000010000	(Cryptococcus_sp._DSM111204:0.0000010000	(Cryptococcus_sp._DSM117830:0.0015081880	Cryptococcus_sp._NCYC1536:0.0015106870)0/23:0.0000010000)0/9:0.0000010000)0/8:0.0000010000)0/2:0.0000010000	Cryptococcus_sp._DSM111205:0.0000010000)100/100:0.1436337881	(Cryptococcus_sp._DSM109063:0.0264788751	Cryptococcus_sp._OR918:0.0228249419)86.3/94:0.0176460116)100/100:0.1201856269	Kwoniella_shandongensis_CBS12478:0.2350891826)98/99:0.0738183533)100/100:0.2325593781	Cryptococcus_sp._OR849:0.0386516681)97.9/100:0.0406129905	Cryptococcus_floricola_DSM27421:0.0098358633)71/95:0.0011364509	Cryptococcus_wingfieldii_CBS7118:0.0161868112)100/100:0.0192079184);
(Cryptococcus_amylolentus_CBS6039:0.0000010000	Cryptococcus_amylolentus_CBS6273:0.0000010000	(((((((((Cryptococcus_bacillisporus_CA1280:0.0000010000	Cryptococcus_bacillisporus_CA1873:0.0000010000)87.2/91:0.0039621431	(Cryptococcus_gattii_E566:0.0000010000	Cryptococcus_gattii_WM276:0.0000010000)91/95:0.0040862627)0/50:0.0000010000	((Cryptococcus_decagattii_7685027:0.0040315854	Cryptococcus_decagattii_CBS11687:0.0000010000)86.2/93:0.0020103941	(Cryptococcus_sp._MF13:0.0000010000	Cryptococcus_sp._MF34:0.0000010000)97.4/96:0.0079964885)0/20:0.0000010000)0/12:0.0000010000	(Cryptococcus_deuterogattii_CBS10090:0.0000010000	Cryptococcus_deuterogattii_R265:0.0000010000)93.6/94:0.0039847157)0/31:0.0000010000	(Cryptococcus_tetragattii_CBS11718:0.0000010000	Cryptococcus_tetragattii_IND107:0.0000010000)95.2/98:0.0079676947)78.6/81:0.0059032157	((Cryptococcus_deneoformans_NIH12:0.0000010000	Cryptococcus_deneoformans_NIH433:0.0000010000)99.7/100:0.0180261526	(((Cryptococcus_neoformans_125.91:0.0000010000	((Cryptococcus_neoformans_Ftc555-1:0.0019706778	(Cryptococcus_neoformans_PMHc1023.ENR:0.0020456802	Cryptococcus_neoformans_T4:0.0000010000)96.6/97:0.0059526718)0/12:0.0000010000	Cryptococcus_neoformans_H99:0.0000010000)0/9:0.0000010000)0/9:0.0000010000	(Cryptococcus_neoformans_Bt1:0.0039525685	Cryptococcus_neoformans_Bt206:0.0019645699)77.1/90:0.0019827925)0/23:0.0000010000	Cryptococcus_neoformans_Bt22:0.0019705072)99.4/100:0.0212997386)83.3/91:0.0099981243)99.9/100:0.0985614860	(((Cryptococcus_depauperatus_CBS7841:0.0040346307	Cryptococcus_depauperatus_CBS7855:0.0070836505)100/100:0.1841426955	Cryptococcus_sp._CMW60451:0.0846181089)97.1/98:0.0608613470	((((Cryptococcus_sp._DSM108351:0.0000010000	Cryptococcus_sp._NCYC1536:0.0000010000)76.3/91:0.0031221477	((Cryptococcus_sp._DSM108352:0.0000010000	Cryptococcus_sp._DSM111204:0.0000010000)0/25:0.0000010000	(Cryptococcus_sp._DSM111205:0.0000010000	Cryptococcus_sp._DSM117830:0.0000010000)0/39:0.0000010000)61.8/77:0.0012039242)97.9/99:0.0260937209	(Cryptococcus_sp._DSM109063:0.0147751201	Cryptococcus_sp._OR918:0.0032103910)79.9/94:0.0105055419)99.7/100:0.0819254237	Kwoniella_shandongensis_CBS12478:0.1771493547)90.3/88:0.0437172969)29.5/54:0.0247131816)100/100:0.1664471685	Cryptococcus_sp._OR849:0.0097625655)90.7/93:0.0202786200	(Cryptococcus_floricola_DSM27421:0.0102238777	Cryptococcus_wingfieldii_CBS7118:0.0020355159)75.4/83:0.0018221858)84.4/95:0.0042802801);
(Cryptococcus_amylolentus_CBS6039:0.0000010000	Cryptococcus_amylolentus_CBS6273:0.0000010000	(((((((((((((Cryptococcus_bacillisporus_CA1280:0.0000010000	Cryptococcus_bacillisporus_CA1873:0.0000010000)91.9/91:0.0058321647	((Cryptococcus_deuterogattii_CBS10090:0.0000010000	Cryptococcus_deuterogattii_R265:0.0000010000)0/31:0.0000010000	Cryptococcus_sp._MF34:0.0000010000)0/20:0.0000010000)0/7:0.0000010000	((Cryptococcus_gattii_E566:0.0000010000	Cryptococcus_gattii_WM276:0.0000010000)75.3/87:0.0058056943	Cryptococcus_sp._MF13:0.0057974541)0/10:0.0000010000)0/10:0.0000010000	(Cryptococcus_tetragattii_CBS11718:0.0000010000	Cryptococcus_tetragattii_IND107:0.0000010000)90.5/91:0.0057875765)0/9:0.0000010000	(Cryptococcus_decagattii_7685027:0.0000010000	Cryptococcus_decagattii_CBS11687:0.0000010000)82.6/93:0.0058055797)92.7/97:0.0178918904	(Cryptococcus_deneoformans_NIH12:0.0000010000	Cryptococcus_deneoformans_NIH433:0.0000010000)98.8/100:0.0355059660)75/79:0.0058345667	((((Cryptococcus_neoformans_125.91:0.0058348039	Cryptococcus_neoformans_H99:0.0000010000)0/34:0.0000010000	Cryptococcus_neoformans_Bt1:0.0058646814)0/30:0.0000010000	Cryptococcus_neoformans_Ftc555-1:0.0058288059)83.9/85:0.0058269356	((Cryptococcus_neoformans_Bt206:0.0000010000	(Cryptococcus_neoformans_Bt22:0.0000010000	Cryptococcus_neoformans_PMHc1023.ENR:0.0000010000)0/16:0.0000010000)0/8:0.0000010000	Cryptococcus_neoformans_T4:0.0000010000)0/26:0.0000010000)0/25:0.0000010000)96.3/99:0.0491523838	((((((Cryptococcus_sp._DSM108351:0.0000010000	(Cryptococcus_sp._DSM111204:0.0000010000	Cryptococcus_sp._DSM117830:0.0000010000)0/12:0.0000010000)0/16:0.0000010000	Cryptococcus_sp._DSM111205:0.0000010000)0/12:0.0000010000	Cryptococcus_sp._NCYC1536:0.0000010000)0/66:0.0000010000	Cryptococcus_sp._DSM108352:0.0236566059)82.7/82:0.0130597021	(Cryptococcus_sp._DSM109063:0.0057371639	Cryptococcus_sp._OR918:0.0177780715)94.7/98:0.0290501694)82.2/86:0.0180017948	Kwoniella_shandongensis_CBS12478:0.1703752325)97.4/96:0.0703201338)49.6/63:0.0210529632	(Cryptococcus_depauperatus_CBS7841:0.0000010000	Cryptococcus_depauperatus_CBS7855:0.0000010000)100/100:0.1399552918)86.1/85:0.0310451379	Cryptococcus_sp._CMW60451:0.0359367757)99.6/100:0.1228027228	Cryptococcus_sp._OR849:0.0000021373)96.6/99:0.0481539934	Cryptococcus_floricola_DSM27421:0.0000010000)81.3/89:0.0064145560	Cryptococcus_wingfieldii_CBS7118:0.0000010000)0/41:0.0000010000);
(Cryptococcus_amylolentus_CBS6039:0.0041629727	Cryptococcus_amylolentus_CBS6273:0.0000010000	(((((((Cryptococcus_bacillisporus_CA1280:0.0000010000	(Cryptococcus_bacillisporus_CA1873:0.0000010000	(((((Cryptococcus_deneoformans_NIH12:0.0040964605	Cryptococcus_deneoformans_NIH433:0.0000010000)92.2/96:0.0140798588	(((Cryptococcus_neoformans_125.91:0.0000010000	Cryptococcus_neoformans_H99:0.0000010000)0/49:0.0000010000	(Cryptococcus_neoformans_PMHc1023.ENR:0.0000010000	Cryptococcus_neoformans_T4:0.0000010000)92.4/96:0.0040917307)0/38:0.0000010000	(((Cryptococcus_neoformans_Bt1:0.0000010000	Cryptococcus_neoformans_Ftc555-1:0.0000010000)0/38:0.0000010000	Cryptococcus_neoformans_Bt22:0.0000010000)0/56:0.0000010000	Cryptococcus_neoformans_Bt206:0.0040956220)83/93:0.0040945193)95.5/99:0.0195006861)85.8/62:0.0080120045	(Cryptococcus_deuterogattii_CBS10090:0.0000010000	Cryptococcus_deuterogattii_R265:0.0000010000)84.9/95:0.0082793682)0/7:0.0000010000	((Cryptococcus_sp._MF13:0.0000010000	Cryptococcus_sp._MF34:0.0043799734)82.5/82:0.0041451358	(Cryptococcus_tetragattii_CBS11718:0.0000010000	Cryptococcus_tetragattii_IND107:0.0000010000)97.1/95:0.0166850958)0/19:0.0000010000)0/5:0.0000010000	(Cryptococcus_gattii_E566:0.0000010000	Cryptococcus_gattii_WM276:0.0000010000)84.6/93:0.0041160154)84.4/49:0.0041228678)0/13:0.0000010000)73.5/49:0.0041488821	(Cryptococcus_decagattii_7685027:0.0000010000	Cryptococcus_decagattii_CBS11687:0.0000010000)90.7/98:0.0124995940)100/100:0.1816775296	(((((((Cryptococcus_sp._DSM108351:0.0000010000	Cryptococcus_sp._DSM111204:0.0000010000)0/22:0.0000010000	Cryptococcus_sp._NCYC1536:0.0000010000)0/23:0.0000010000	Cryptococcus_sp._DSM117830:0.0000010000)0/58:0.0000010000	Cryptococcus_sp._DSM111205:0.0042468180)0/66:0.0000010000	Cryptococcus_sp._DSM108352:0.0348573554)90.3/97:0.0280079787	(Cryptococcus_sp._DSM109063:0.0216233814	Cryptococcus_sp._OR918:0.0000010000)89.6/97:0.0295653748)96.1/99:0.0918738450	Kwoniella_shandongensis_CBS12478:0.3083219959)98.2/98:0.1330130668)4.6/49:0.0445584768	((Cryptococcus_depauperatus_CBS7841:0.0000010000	Cryptococcus_depauperatus_CBS7855:0.0040835989)100/100:0.2395208001	Cryptococcus_sp._CMW60451:0.3679080901)79.6/88:0.0408062838)99.8/100:0.1536187871	Cryptococcus_sp._OR849:0.0272300065)86.3/95:0.0288346248	Cryptococcus_floricola_DSM27421:0.0085520307)0/69:0.0000010000	Cryptococcus_wingfieldii_CBS7118:0.0128814641)89.3/99:0.0082792916);
(Cryptococcus_amylolentus_CBS6039:0.0000010000	Cryptococcus_amylolentus_CBS6273:0.0000010000	((((((((((((Cryptococcus_bacillisporus_CA1280:0.0025126142	Cryptococcus_bacillisporus_CA1873:0.0000010000)94.7/99:0.0102543699	(Cryptococcus_decagattii_7685027:0.0028540222	Cryptococcus_decagattii_CBS11687:0.0025396528)95.1/100:0.0103039690)76/86:0.0024266568	(Cryptococcus_gattii_E566:0.0000010000	Cryptococcus_gattii_WM276:0.0028109750)99.6/100:0.0180699191)0/43:0.0000010000	(Cryptococcus_tetragattii_CBS11718:0.0000010000	Cryptococcus_tetragattii_IND107:0.0000010000)97.3/99:0.0102033048)78.8/79:0.0025316023	(Cryptococcus_sp._MF13:0.0000010000	Cryptococcus_sp._MF34:0.0000010000)92.4/99:0.0075825585)70.3/72:0.0031423418	(Cryptococcus_deuterogattii_CBS10090:0.0024157879	Cryptococcus_deuterogattii_R265:0.0052623231)100/100:0.0281753049)99.3/100:0.0439816923	((Cryptococcus_deneoformans_NIH12:0.0017135408	Cryptococcus_deneoformans_NIH433:0.0059720439)100/100:0.0605244913	(((((Cryptococcus_neoformans_125.91:0.0000010000	Cryptococcus_neoformans_H99:0.0000010000)84.3/92:0.0024923025	(Cryptococcus_neoformans_Bt1:0.0000010000	Cryptococcus_neoformans_Bt206:0.0024748801)84.5/93:0.0024853966)0/31:0.0000010000	Cryptococcus_neoformans_Bt22:0.0024810175)0/22:0.0000010000	Cryptococcus_neoformans_Ftc555-1:0.0000010000)74.1/82:0.0024389350	(Cryptococcus_neoformans_PMHc1023.ENR:0.0000010000	Cryptococcus_neoformans_T4:0.0000010000)75.6/89:0.0025469131)98.5/98:0.0335757365)25/60:0.0094119629)100/100:0.1939743452	((Cryptococcus_depauperatus_CBS7841:0.0058371152	Cryptococcus_depauperatus_CBS7855:0.0142323087)100/100:0.2983093134	Cryptococcus_sp._CMW60451:0.2672373599)85.6/89:0.0511478220)78.9/89:0.0268428687	(((((((Cryptococcus_sp._DSM108351:0.0000010000	Cryptococcus_sp._DSM117830:0.0000010000)0/11:0.0000010000	Cryptococcus_sp._DSM111205:0.0000010000)0/10:0.0000010000	Cryptococcus_sp._DSM108352:0.0000010000)0/13:0.0000010000	Cryptococcus_sp._DSM111204:0.0000010000)0/16:0.0000010000	Cryptococcus_sp._NCYC1536:0.0000010000)96.3/99:0.0485774625	(Cryptococcus_sp._DSM109063:0.0456532817	Cryptococcus_sp._OR918:0.0172271750)88.7/95:0.0303519736)100/100:0.2561492446	Kwoniella_shandongensis_CBS12478:0.2186802137)97.5/99:0.1171853242)100/100:0.4416747493	Cryptococcus_sp._OR849:0.1469283042)92.9/96:0.0788992837	Cryptococcus_wingfieldii_CBS7118:0.0135905042)6.4/50:0.0105472549	Cryptococcus_floricola_DSM27421:0.0149353084)99.1/100:0.0217035441);
(Cryptococcus_amylolentus_CBS6039:0.0000010004	Cryptococcus_amylolentus_CBS6273:0.0028016036	((((((((((((Cryptococcus_bacillisporus_CA1280:0.0011610391	Cryptococcus_bacillisporus_CA1873:0.0023326270)95.2/99:0.0061199066	(Cryptococcus_decagattii_7685027:0.0000010004	Cryptococcus_decagattii_CBS11687:0.0011516984)100/100:0.0205155406)96.9/98:0.0073009346	(Cryptococcus_gattii_E566:0.0000010004	Cryptococcus_gattii_WM276:0.0000010004)99.7/100:0.0143504759)87/88:0.0046207317	(Cryptococcus_deuterogattii_CBS10090:0.0023417013	Cryptococcus_deuterogattii_R265:0.0000010004)100/100:0.0107887448)0/44:0.0000010004	(Cryptococcus_tetragattii_CBS11718:0.0000010004	Cryptococcus_tetragattii_IND107:0.0000010004)99.6/100:0.0082836518)75.8/70:0.0011540700	(Cryptococcus_sp._MF13:0.0011683931	Cryptococcus_sp._MF34:0.0011696035)95.9/98:0.0059280187)94.7/92:0.0136564533	((Cryptococcus_deneoformans_NIH12:0.0036000018	Cryptococcus_deneoformans_NIH433:0.0000010004)100/100:0.0201360826	(((Cryptococcus_neoformans_125.91:0.0023426331	Cryptococcus_neoformans_H99:0.0000010004)93.4/95:0.0023441671	Cryptococcus_neoformans_Ftc555-1:0.0023522914)0/44:0.0000010004	(((Cryptococcus_neoformans_Bt1:0.0023407345	Cryptococcus_neoformans_Bt206:0.0000010004)87.9/93:0.0023490500	(Cryptococcus_neoformans_PMHc1023.ENR:0.0000010004	Cryptococcus_neoformans_T4:0.0000010004)99.5/100:0.0096027510)81.2/91:0.0023439076	Cryptococcus_neoformans_Bt22:0.0035219018)0/62:0.0000010004)98.5/100:0.0110810733)91.3/96:0.0109064709)100/100:0.1020387354	((Cryptococcus_depauperatus_CBS7841:0.0127509822	Cryptococcus_depauperatus_CBS7855:0.0040629759)100/100:0.2899750720	Cryptococcus_sp._CMW60451:0.1547436282)98.2/97:0.0614811629)93/91:0.0385195479	((((Cryptococcus_sp._DSM108351:0.0012201405	Cryptococcus_sp._NCYC1536:0.0000010004)0/77:0.0000010004	(((Cryptococcus_sp._DSM108352:0.0000010004	Cryptococcus_sp._DSM111204:0.0000010004)0/37:0.0000010004	Cryptococcus_sp._DSM117830:0.0000010004)0/73:0.0000010004	Cryptococcus_sp._DSM111205:0.0012199044)81.4/95:0.0012197220)100/100:0.0566817159	(Cryptococcus_sp._DSM109063:0.0311466024	Cryptococcus_sp._OR918:0.0124891929)81.2/91:0.0073866618)100/100:0.0882092735	Kwoniella_shandongensis_CBS12478:0.1906389293)94.9/94:0.0477141366)100/100:0.2286620042	Cryptococcus_sp._OR849:0.0365873437)82.1/88:0.0146269615	Cryptococcus_floricola_DSM27421:0.0111023822)82.8/94:0.0029185229	Cryptococcus_wingfieldii_CBS7118:0.0075573982)98.5/100:0.0100626890);
(Cryptococcus_amylolentus_CBS6039:0.0014422629	Cryptococcus_amylolentus_CBS6273:0.0014420647	((((((((((Cryptococcus_bacillisporus_CA1280:0.0029873779	Cryptococcus_bacillisporus_CA1873:0.0029960839)99.7/100:0.0078650093	(Cryptococcus_decagattii_7685027:0.0066080726	Cryptococcus_decagattii_CBS11687:0.0018368293)99.9/100:0.0105629889)94.6/99:0.0036132454	((Cryptococcus_sp._MF13:0.0005634589	Cryptococcus_sp._MF34:0.0029869042)100/100:0.0108311089	(Cryptococcus_tetragattii_CBS11718:0.0000010020	Cryptococcus_tetragattii_IND107:0.0000010020)99.9/100:0.0083890494)75.4/91:0.0006390290)98.4/100:0.0048011140	(Cryptococcus_gattii_E566:0.0005956580	Cryptococcus_gattii_WM276:0.0000010020)100/100:0.0132065723)86.1/92:0.0026212588	(Cryptococcus_deuterogattii_CBS10090:0.0011970548	Cryptococcus_deuterogattii_R265:0.0011792984)100/100:0.0142560601)100/100:0.0490867383	((Cryptococcus_deneoformans_NIH12:0.0004872711	Cryptococcus_deneoformans_NIH433:0.0018936709)100/100:0.0361142848	(((Cryptococcus_neoformans_125.91:0.0011873183	Cryptococcus_neoformans_H99:0.0005897737)98.8/100:0.0039674141	((Cryptococcus_neoformans_Bt1:0.0011881565	Cryptococcus_neoformans_Bt206:0.0005935687)88.1/96:0.0015807263	(Cryptococcus_neoformans_Bt22:0.0005937640	Cryptococcus_neoformans_Ftc555-1:0.0000010020)93.6/98:0.0019863590)47/75:0.0011839921)85.9/94:0.0013915852	(Cryptococcus_neoformans_PMHc1023.ENR:0.0000010020	Cryptococcus_neoformans_T4:0.0005931382)94.7/99:0.0023745438)100/100:0.0334574433)93.2/94:0.0175264364)100/100:0.3140334420	((((Cryptococcus_sp._DSM108351:0.0013739123	Cryptococcus_sp._NCYC1536:0.0000010020)92.1/97:0.0020607027	(((Cryptococcus_sp._DSM108352:0.0000010020	Cryptococcus_sp._DSM117830:0.0000010020)0/25:0.0000010020	Cryptococcus_sp._DSM111204:0.0000010020)0/69:0.0000010020	Cryptococcus_sp._DSM111205:0.0013717806)0/69:0.0000010020)100/100:0.0923141937	(Cryptococcus_sp._DSM109063:0.0523599069	Cryptococcus_sp._OR918:0.0360517313)100/100:0.0771720237)100/100:0.4067194381	Kwoniella_shandongensis_CBS12478:0.4519696089)99.3/99:0.1065069631)67.3/76:0.0573066252	((Cryptococcus_depauperatus_CBS7841:0.0072320371	Cryptococcus_depauperatus_CBS7855:0.0077053183)100/100:0.3803442828	Cryptococcus_sp._CMW60451:0.3065705494)100/100:0.1204378026)100/100:0.6201575274	Cryptococcus_sp._OR849:0.1273682104)100/100:0.1166848387	(Cryptococcus_floricola_DSM27421:0.0360039753	Cryptococcus_wingfieldii_CBS7118:0.0318166729)77.3/85:0.0073363926)99.9/100:0.0204074269);
(Cryptococcus_amylolentus_CBS6039:0.0000010000	Cryptococcus_amylolentus_CBS6273:0.0000010000	((((((((Cryptococcus_bacillisporus_CA1280:0.0000010000	Cryptococcus_bacillisporus_CA1873:0.0032201049)88.4/97:0.0031979953	(Cryptococcus_decagattii_7685027:0.0081004663	Cryptococcus_decagattii_CBS11687:0.0016120486)93.4/97:0.0048921621)88.8/90:0.0061281269	((Cryptococcus_deuterogattii_CBS10090:0.0016002867	Cryptococcus_deuterogattii_R265:0.0000010000)0/47:0.0000010000	((Cryptococcus_gattii_E566:0.0000010000	Cryptococcus_gattii_WM276:0.0016037863)99.1/100:0.0097051918	((Cryptococcus_sp._MF13:0.0048129289	Cryptococcus_sp._MF34:0.0000010000)97.2/100:0.0064061042	(Cryptococcus_tetragattii_CBS11718:0.0000010000	Cryptococcus_tetragattii_IND107:0.0000010000)94.2/99:0.0048162188)74.1/82:0.0016123894)75.5/56:0.0015978577)0/45:0.0004561977)98.4/99:0.0290139816	((Cryptococcus_deneoformans_NIH12:0.0016277288	Cryptococcus_deneoformans_NIH433:0.0000010000)99.7/100:0.0252167603	(((((Cryptococcus_neoformans_125.91:0.0000010000	Cryptococcus_neoformans_H99:0.0000010000)84.9/96:0.0016256618	(Cryptococcus_neoformans_PMHc1023.ENR:0.0000010000	Cryptococcus_neoformans_T4:0.0000010000)84.7/96:0.0016257941)0/36:0.0000010000	(Cryptococcus_neoformans_Bt22:0.0000010000	Cryptococcus_neoformans_Ftc555-1:0.0000010000)87.5/95:0.0016251740)82.6/96:0.0016256274	Cryptococcus_neoformans_Bt206:0.0000010000)0/15:0.0000010000	Cryptococcus_neoformans_Bt1:0.0000010000)98.1/99:0.0165209846)80.1/87:0.0108840806)100/100:0.1593156835	(((Cryptococcus_depauperatus_CBS7841:0.0071356489	Cryptococcus_depauperatus_CBS7855:0.0048810643)100/100:0.1958529372	Cryptococcus_sp._CMW60451:0.2195532188)83.3/89:0.0366386614	((((Cryptococcus_sp._DSM108351:0.0000010000	Cryptococcus_sp._NCYC1536:0.0000010000)95.5/97:0.0050215766	(Cryptococcus_sp._DSM108352:0.0000010000	(Cryptococcus_sp._DSM111204:0.0000010000	(Cryptococcus_sp._DSM111205:0.0000010000	Cryptococcus_sp._DSM117830:0.0000010000)0/29:0.0000010000)0/26:0.0000010000)0/54:0.0000010000)99.7/100:0.0450415364	(Cryptococcus_sp._DSM109063:0.0192283430	Cryptococcus_sp._OR918:0.0121031380)82.8/91:0.0090080248)100/100:0.1195931217	Kwoniella_shandongensis_CBS12478:0.1278226209)99.7/100:0.0955058367)12.4/62:0.0230657591)100/100:0.1827794854	Cryptococcus_sp._OR849:0.0336504674)99.6/100:0.0506592750	Cryptococcus_floricola_DSM27421:0.0060973537)81.3/94:0.0033719365	Cryptococcus_wingfieldii_CBS7118:0.0075621727)96.1/99:0.0073707302);
(Cryptococcus_amylolentus_CBS6039:0.0000009997	Cryptococcus_amylolentus_CBS6273:0.0000009997	((((((((((Cryptococcus_bacillisporus_CA1280:0.0028396274	Cryptococcus_bacillisporus_CA1873:0.0000023058)97.6/100:0.0099851881	(Cryptococcus_decagattii_7685027:0.0014610129	Cryptococcus_decagattii_CBS11687:0.0066640703)100/100:0.0316507968)96.9/100:0.0085032476	((Cryptococcus_gattii_E566:0.0000009997	Cryptococcus_gattii_WM276:0.0000009997)99.1/100:0.0121535181	(Cryptococcus_tetragattii_CBS11718:0.0123844164	Cryptococcus_tetragattii_IND107:0.0000009997)99.8/100:0.0133276700)88/98:0.0037163854)85.1/96:0.0031155074	(Cryptococcus_sp._MF13:0.0139511289	Cryptococcus_sp._MF34:0.0040591299)99/92:0.0148454735)94.3/91:0.0104832650	(Cryptococcus_deuterogattii_CBS10090:0.0000009997	Cryptococcus_deuterogattii_R265:0.0000009997)100/100:0.0485317177)99.2/100:0.0806994655	((Cryptococcus_deneoformans_NIH12:0.0030055643	Cryptococcus_deneoformans_NIH433:0.0014810620)100/100:0.0607051304	(((Cryptococcus_neoformans_125.91:0.0053538247	Cryptococcus_neoformans_H99:0.0026500299)99.5/100:0.0106949932	(Cryptococcus_neoformans_PMHc1023.ENR:0.0000009997	Cryptococcus_neoformans_T4:0.0000009997)99.7/100:0.0159905041)0/76:0.0000020329	((Cryptococcus_neoformans_Bt1:0.0131664550	(Cryptococcus_neoformans_Bt22:0.0065024421	Cryptococcus_neoformans_Ftc555-1:0.0077080391)34.7/71:0.0043415291)69.4/82:0.0063970755	Cryptococcus_neoformans_Bt206:0.0103089138)51.9/71:0.0030723106)100/100:0.0439650896)83.6/88:0.0342980974)100/100:0.3966559955	(((Cryptococcus_depauperatus_CBS7841:0.0097598500	Cryptococcus_depauperatus_CBS7855:0.0363567849)100/100:0.7110029833	Cryptococcus_sp._CMW60451:0.5613714335)96.4/99:0.1335080628	((((Cryptococcus_sp._DSM108351:0.0000009997	Cryptococcus_sp._NCYC1536:0.0000009997)74.5/90:0.0017852003	((Cryptococcus_sp._DSM108352:0.0000009997	(Cryptococcus_sp._DSM111204:0.0000009997	Cryptococcus_sp._DSM111205:0.0000009997)0/33:0.0000009997)0/24:0.0000009997	Cryptococcus_sp._DSM117830:0.0000009997)88.8/96:0.0048227658)100/100:0.1549440726	(Cryptococcus_sp._DSM109063:0.0548642709	Cryptococcus_sp._OR918:0.0334414046)70.7/81:0.0327958114)100/100:0.3591637359	Kwoniella_shandongensis_CBS12478:0.5491557820)98/99:0.1505016518)79.7/84:0.1217377727)100/100:0.6952310035	Cryptococcus_sp._OR849:0.1867618924)98.9/100:0.0941495067	Cryptococcus_floricola_DSM27421:0.0116025289)86.2/92:0.0202242006	Cryptococcus_wingfieldii_CBS7118:0.0239532601)99.9/100:0.0308863754);
(Cryptococcus_amylolentus_CBS6039:0.0000010001	Cryptococcus_amylolentus_CBS6273:0.0000010001	(((((((((((Cryptococcus_bacillisporus_CA1280:0.0024645982	Cryptococcus_bacillisporus_CA1873:0.0012449486)92.5/97:0.0054311528	(Cryptococcus_decagattii_7685027:0.0000010001	Cryptococcus_decagattii_CBS11687:0.0051388792)100/100:0.0297158185)97.5/97:0.0081134343	((Cryptococcus_sp._MF13:0.0000010001	Cryptococcus_sp._MF34:0.0000010001)99.8/100:0.0148623868	(Cryptococcus_tetragattii_CBS11718:0.0000010001	Cryptococcus_tetragattii_IND107:0.0000010001)99.6/100:0.0102588854)77/52:0.0011650598)87/57:0.0032960633	(Cryptococcus_deuterogattii_CBS10090:0.0012341531	Cryptococcus_deuterogattii_R265:0.0000010001)99.4/100:0.0144227072)42.4/52:0.0050166206	(Cryptococcus_gattii_E566:0.0000010001	Cryptococcus_gattii_WM276:0.0000010001)99.2/100:0.0192599892)100/100:0.0857008915	((Cryptococcus_deneoformans_NIH12:0.0000010001	Cryptococcus_deneoformans_NIH433:0.0012187587)99.9/100:0.0418020478	(((Cryptococcus_neoformans_125.91:0.0000010001	Cryptococcus_neoformans_H99:0.0012140003)88.2/98:0.0024358984	((Cryptococcus_neoformans_Bt1:0.0000010001	Cryptococcus_neoformans_Bt206:0.0000010001)77.5/96:0.0012192422	(Cryptococcus_neoformans_Bt22:0.0012121605	Cryptococcus_neoformans_Ftc555-1:0.0000010001)96.5/100:0.0048791301)88.1/96:0.0024313888)95.3/99:0.0070254106	(Cryptococcus_neoformans_PMHc1023.ENR:0.0000010001	Cryptococcus_neoformans_T4:0.0012160838)96.7/100:0.0077368021)100/100:0.0634230080)98.9/100:0.0638070290)100/100:0.3935315283	((Cryptococcus_depauperatus_CBS7841:0.0047527865	Cryptococcus_depauperatus_CBS7855:0.0055953214)100/100:0.7036895183	Cryptococcus_sp._CMW60451:0.4196807987)10.4/53:0.0733409539)10/53:0.0369447696	(((((((Cryptococcus_sp._DSM108351:0.0000010001	Cryptococcus_sp._DSM111204:0.0000010001)0/12:0.0000010001	Cryptococcus_sp._NCYC1536:0.0000010001)0/14:0.0000010001	Cryptococcus_sp._DSM117830:0.0000010001)0/14:0.0000010001	Cryptococcus_sp._DSM111205:0.0000010001)0/12:0.0000010001	Cryptococcus_sp._DSM108352:0.0000010001)100/100:0.1752946323	(Cryptococcus_sp._DSM109063:0.0573385670	Cryptococcus_sp._OR918:0.0418589920)96.7/94:0.0866368872)100/100:0.4392833839	Kwoniella_shandongensis_CBS12478:0.7158516243)99.5/100:0.1946020402)100/100:0.4378228418	Cryptococcus_sp._OR849:0.0649616455)99.6/100:0.0853273058	Cryptococcus_wingfieldii_CBS7118:0.0817164367)63.7/87:0.0035789365	Cryptococcus_floricola_DSM27421:0.0154239137)99.9/100:0.0225895519);
(Cryptococcus_amylolentus_CBS6039:0.0000021413	Cryptococcus_amylolentus_CBS6273:0.0294987595	((((((((((Cryptococcus_bacillisporus_CA1280:0.0010797277	Cryptococcus_bacillisporus_CA1873:0.0011867407)97.5/100:0.0067665248	(Cryptococcus_decagattii_7685027:0.0000010000	Cryptococcus_decagattii_CBS11687:0.0000010000)100/100:0.0170671793)95.2/97:0.0046814053	(Cryptococcus_tetragattii_CBS11718:0.0000010000	Cryptococcus_tetragattii_IND107:0.0000010000)99.6/100:0.0111462027)41.6/61:0.0011303670	((Cryptococcus_deuterogattii_CBS10090:0.0033769632	Cryptococcus_deuterogattii_R265:0.0022610280)99.9/100:0.0124895629	(Cryptococcus_sp._MF13:0.0000010000	Cryptococcus_sp._MF34:0.0011270401)97.1/99:0.0054630174)0/37:0.0000010000)70.7/83:0.0016550886	(Cryptococcus_gattii_E566:0.0011213479	Cryptococcus_gattii_WM276:0.0000010000)100/100:0.0156565820)100/100:0.0426833824	((Cryptococcus_deneoformans_NIH12:0.0011247172	Cryptococcus_deneoformans_NIH433:0.0000010000)100/100:0.0283815948	(((Cryptococcus_neoformans_125.91:0.0000010000	Cryptococcus_neoformans_H99:0.0022624913)95.3/98:0.0045335006	((Cryptococcus_neoformans_Bt1:0.0022620248	(Cryptococcus_neoformans_Bt22:0.0000010000	Cryptococcus_neoformans_Ftc555-1:0.0011299965)90.1/95:0.0022640378)0/36:0.0000010000	Cryptococcus_neoformans_Bt206:0.0000010000)0/49:0.0000010000)86.1/85:0.0033959994	(Cryptococcus_neoformans_PMHc1023.ENR:0.0000010000	Cryptococcus_neoformans_T4:0.0000010000)94.3/98:0.0045480677)100/100:0.0298427425)89.4/89:0.0182011050)100/100:0.1303522969	(((Cryptococcus_depauperatus_CBS7841:0.0045429911	Cryptococcus_depauperatus_CBS7855:0.0000021432)100/100:0.2914318244	Cryptococcus_sp._CMW60451:0.1964719086)100/100:0.1075039407	((((((Cryptococcus_sp._DSM108351:0.0000010000	Cryptococcus_sp._DSM117830:0.0000010000)0/24:0.0000010000	Cryptococcus_sp._NCYC1536:0.0000010000)0/48:0.0000010000	Cryptococcus_sp._DSM111205:0.0000010000)0/59:0.0000010000	(Cryptococcus_sp._DSM108352:0.0000010000	Cryptococcus_sp._DSM111204:0.0000010000)75.3/86:0.0011391057)100/100:0.0621073787	(Cryptococcus_sp._DSM109063:0.0281261157	Cryptococcus_sp._OR918:0.0051835899)96.8/98:0.0226524742)99.8/100:0.0591559616	Kwoniella_shandongensis_CBS12478:0.1802503443)100/100:0.1128775315)99/100:0.0630447125)100/100:0.2796039273	Cryptococcus_sp._OR849:0.0568292802)99.5/100:0.0487941739	Cryptococcus_floricola_DSM27421:0.0047517148)52.3/76:0.0010310794	Cryptococcus_wingfieldii_CBS7118:0.0154870925)99.3/100:0.0106979538);
(Cryptococcus_amylolentus_CBS6039:0.0000010000	Cryptococcus_amylolentus_CBS6273:0.0000010000	((((((((Cryptococcus_bacillisporus_CA1280:0.0000010000	Cryptococcus_bacillisporus_CA1873:0.0000010000)77.8/97:0.0019473137	Cryptococcus_decagattii_7685027:0.0039033159)75.6/63:0.0020994586	(((Cryptococcus_decagattii_CBS11687:0.0039155710	((Cryptococcus_deuterogattii_CBS10090:0.0000010000	Cryptococcus_deuterogattii_R265:0.0098567720)97.8/84:0.0099178806	((Cryptococcus_sp._MF13:0.0000010000	Cryptococcus_sp._MF34:0.0019471414)77.6/94:0.0019623977	(Cryptococcus_tetragattii_CBS11718:0.0000010000	Cryptococcus_tetragattii_IND107:0.0080614505)96.6/79:0.0078475968)77.8/62:0.0019467163)0/26:0.0000010000)96/20:0.0058765084	Cryptococcus_gattii_E566:0.0000024561)57.4/32:0.0058822593	Cryptococcus_gattii_WM276:0.0000029141)90.8/46:0.0057357766)48.3/61:0.0036423613	((Cryptococcus_deneoformans_NIH12:0.0000010000	Cryptococcus_deneoformans_NIH433:0.0039296308)99.4/100:0.0282937536	((((Cryptococcus_neoformans_125.91:0.0000010000	Cryptococcus_neoformans_Bt1:0.0000010000)0/44:0.0000010000	(Cryptococcus_neoformans_Bt206:0.0019446060	(Cryptococcus_neoformans_Bt22:0.0000010000	Cryptococcus_neoformans_Ftc555-1:0.0000010000)74/96:0.0019359873)0/32:0.0000010000)0/37:0.0000010000	(Cryptococcus_neoformans_PMHc1023.ENR:0.0000010000	Cryptococcus_neoformans_T4:0.0000010000)84.4/95:0.0019358463)90.7/95:0.0039167917	Cryptococcus_neoformans_H99:0.0000010000)99.4/100:0.0230398079)88.3/86:0.0180951848)99.7/100:0.0669453874	((Cryptococcus_depauperatus_CBS7841:0.0000022118	Cryptococcus_depauperatus_CBS7855:0.0040021885)99.7/100:0.0767092594	Cryptococcus_sp._CMW60451:0.1452620271)4.3/57:0.0160828033)78.6/82:0.0265600987	(((((((Cryptococcus_sp._DSM108351:0.0000010000	Cryptococcus_sp._NCYC1536:0.0000010000)0/29:0.0000010000	Cryptococcus_sp._DSM108352:0.0000010000)0/25:0.0000010000	Cryptococcus_sp._DSM111204:0.0000010000)0/29:0.0000010000	Cryptococcus_sp._DSM111205:0.0000010000)0/70:0.0000010000	Cryptococcus_sp._DSM117830:0.0019320074)99.9/100:0.0520123821	(Cryptococcus_sp._DSM109063:0.0201001843	Cryptococcus_sp._OR918:0.0000010000)96.4/99:0.0308064626)100/100:0.0766996321	Kwoniella_shandongensis_CBS12478:0.1349800925)83.8/81:0.0243915971)100/100:0.1827348902	Cryptococcus_sp._OR849:0.0375683334)96.1/97:0.0328101570	(Cryptococcus_floricola_DSM27421:0.0058594263	Cryptococcus_wingfieldii_CBS7118:0.0078140351)77.5/97:0.0038135083)79.2/91:0.0039164070);
(Cryptococcus_amylolentus_CBS6039:0.0000010000	Cryptococcus_amylolentus_CBS6273:0.0000010000	(((((((((((Cryptococcus_bacillisporus_CA1280:0.0022500435	Cryptococcus_bacillisporus_CA1873:0.0011270560)98.8/100:0.0111324993	(Cryptococcus_decagattii_7685027:0.0022699190	Cryptococcus_decagattii_CBS11687:0.0000010000)100/100:0.0264887176)97.6/99:0.0072025357	((Cryptococcus_gattii_E566:0.0000010000	Cryptococcus_gattii_WM276:0.0000010000)100/100:0.0214898470	(Cryptococcus_tetragattii_CBS11718:0.0022347772	Cryptococcus_tetragattii_IND107:0.0000010000)98.4/100:0.0099611396)94.5/99:0.0060509866)87.2/85:0.0029912267	(Cryptococcus_deuterogattii_CBS10090:0.0011285934	Cryptococcus_deuterogattii_R265:0.0000010000)100/100:0.0335703580)0/74:0.0004485864	(Cryptococcus_sp._MF13:0.0011300663	Cryptococcus_sp._MF34:0.0022499868)94/99:0.0067648061)99.9/100:0.0579779896	((Cryptococcus_deneoformans_NIH12:0.0000010000	Cryptococcus_deneoformans_NIH433:0.0022325947)100/100:0.0446734603	(((Cryptococcus_neoformans_125.91:0.0033874370	Cryptococcus_neoformans_H99:0.0011284725)96.6/99:0.0045162268	(((Cryptococcus_neoformans_Bt1:0.0033768789	Cryptococcus_neoformans_Ftc555-1:0.0022516313)0/54:0.0000010000	Cryptococcus_neoformans_Bt206:0.0022589345)87.3/62:0.0011254081	Cryptococcus_neoformans_Bt22:0.0033846863)0/34:0.0000010000)80.6/81:0.0026534951	(Cryptococcus_neoformans_PMHc1023.ENR:0.0000010000	Cryptococcus_neoformans_T4:0.0000010000)77.8/89:0.0018809824)100/100:0.0442756337)89.4/90:0.0206664262)100/100:0.1937737253	((((Cryptococcus_sp._DSM108351:0.0000010000	Cryptococcus_sp._NCYC1536:0.0000010000)86.9/95:0.0038497866	(((Cryptococcus_sp._DSM108352:0.0000010000	Cryptococcus_sp._DSM111204:0.0000010000)90/99:0.0021643976	Cryptococcus_sp._DSM117830:0.0010815005)78.2/92:0.0010780209	Cryptococcus_sp._DSM111205:0.0000010000)86.6/92:0.0048365713)100/100:0.0809844028	(Cryptococcus_sp._DSM109063:0.0381766199	Cryptococcus_sp._OR918:0.0215978289)95.2/99:0.0274718622)100/100:0.2097675235	Kwoniella_shandongensis_CBS12478:0.4013229312)100/100:0.2169256776)81.7/85:0.0478712045	((Cryptococcus_depauperatus_CBS7841:0.0093219781	Cryptococcus_depauperatus_CBS7855:0.0162586305)100/100:0.5431754158	Cryptococcus_sp._CMW60451:0.3107895364)90/97:0.0558723156)100/100:0.6440646893	Cryptococcus_sp._OR849:0.0675144607)99.5/100:0.0837183495	Cryptococcus_floricola_DSM27421:0.0099841656)81.5/93:0.0031354704	Cryptococcus_wingfieldii_CBS7118:0.0172152937)100/100:0.0233886330);
(Cryptococcus_amylolentus_CBS6039:0.0035786307	Cryptococcus_amylolentus_CBS6273:0.0000010004	(((((((((((Cryptococcus_bacillisporus_CA1280:0.0000010004	Cryptococcus_bacillisporus_CA1873:0.0033170709)94.6/99:0.0100252605	((Cryptococcus_decagattii_7685027:0.0000010004	Cryptococcus_decagattii_CBS11687:0.0000010004)98.4/99:0.0168049575	(Cryptococcus_gattii_E566:0.0000010004	Cryptococcus_gattii_WM276:0.0000010004)97.4/94:0.0134439558)0/32:0.0000010004)90.5/71:0.0066617767	(Cryptococcus_tetragattii_CBS11718:0.0033288386	Cryptococcus_tetragattii_IND107:0.0000027081)93.2/82:0.0100132675)0/25:0.0000010004	(Cryptococcus_sp._MF13:0.0000010004	Cryptococcus_sp._MF34:0.0000010004)97.9/99:0.0133819651)76.8/39:0.0051716485	(Cryptococcus_deuterogattii_CBS10090:0.0000010004	Cryptococcus_deuterogattii_R265:0.0000010004)98.1/100:0.0254127046)83.7/50:0.0255008177	((Cryptococcus_deneoformans_NIH12:0.0099906764	Cryptococcus_deneoformans_NIH433:0.0000010004)98.4/100:0.0386760105	(((Cryptococcus_neoformans_125.91:0.0000010004	(Cryptococcus_neoformans_Bt1:0.0000010004	Cryptococcus_neoformans_Bt206:0.0000010004)0/15:0.0000010004)0/29:0.0000010004	((Cryptococcus_neoformans_Bt22:0.0000010004	Cryptococcus_neoformans_Ftc555-1:0.0000010004)86.7/93:0.0033237649	Cryptococcus_neoformans_H99:0.0033241785)0/31:0.0000010004)0/44:0.0000010004	(Cryptococcus_neoformans_PMHc1023.ENR:0.0000010004	Cryptococcus_neoformans_T4:0.0000010004)43.1/91:0.0033256545)98.4/100:0.0459215069)88.1/95:0.0366193892)98.5/96:0.2115655969	((((Cryptococcus_sp._DSM108351:0.0000010004	Cryptococcus_sp._DSM111205:0.0000010004)0/70:0.0000010004	(((Cryptococcus_sp._DSM108352:0.0000010004	Cryptococcus_sp._DSM117830:0.0466078678)0/29:0.0000020132	Cryptococcus_sp._DSM111204:0.0000010004)0/32:0.0000010004	Cryptococcus_sp._NCYC1536:0.0000010004)0/71:0.0000010004)85.8/93:0.0660988122	(Cryptococcus_sp._DSM109063:0.1495900640	Cryptococcus_sp._OR918:0.1226621652)79.6/75:0.0828797015)99.7/100:0.5362586972	Kwoniella_shandongensis_CBS12478:0.4910631255)99.6/100:0.4450446075)83.2/83:0.1047548674	((Cryptococcus_depauperatus_CBS7841:0.0024445393	Cryptococcus_depauperatus_CBS7855:0.0045303534)100/100:0.4292796449	Cryptococcus_sp._CMW60451:0.4283207280)73.6/86:0.0529901086)100/100:0.4681090078	Cryptococcus_sp._OR849:0.0739427698)90.4/84:0.0606565973	Cryptococcus_wingfieldii_CBS7118:0.0082193017)89.5/82:0.0233933379	Cryptococcus_floricola_DSM27421:0.0392435815)97.2/99:0.0311518796);
(Cryptococcus_amylolentus_CBS6039:0.0000009992	Cryptococcus_amylolentus_CBS6273:0.0030061875	(((((((((((Cryptococcus_bacillisporus_CA1280:0.0049341060	Cryptococcus_bacillisporus_CA1873:0.0049295451)93.4/93:0.0074003211	(Cryptococcus_decagattii_7685027:0.0000009992	Cryptococcus_decagattii_CBS11687:0.0000009992)98.9/100:0.0199595678)86.2/72:0.0049354608	((Cryptococcus_deuterogattii_CBS10090:0.0000009992	Cryptococcus_deuterogattii_R265:0.0000009992)98.2/100:0.0175305350	(Cryptococcus_gattii_E566:0.0024564508	Cryptococcus_gattii_WM276:0.0000009992)99.4/100:0.0224584561)75.2/39:0.0023614689)81.4/63:0.0050871074	((Cryptococcus_sp._MF13:0.0000009992	Cryptococcus_sp._MF34:0.0024465917)90.8/98:0.0070379841	(Cryptococcus_tetragattii_CBS11718:0.0000009992	Cryptococcus_tetragattii_IND107:0.0000009992)95.4/100:0.0102501342)78.8/90:0.0051241736)98.3/99:0.0443257565	((Cryptococcus_deneoformans_NIH12:0.0000009992	Cryptococcus_deneoformans_NIH433:0.0024606452)99.8/100:0.0430268853	(Cryptococcus_neoformans_125.91:0.0000009992	(((Cryptococcus_neoformans_Bt1:0.0000009992	Cryptococcus_neoformans_Bt206:0.0024481725)90.3/97:0.0048935754	(Cryptococcus_neoformans_PMHc1023.ENR:0.0031792532	Cryptococcus_neoformans_T4:0.0017079080)99.4/100:0.0197149380)0/34:0.0000009992	((Cryptococcus_neoformans_Bt22:0.0000009992	Cryptococcus_neoformans_Ftc555-1:0.0000009992)95.1/98:0.0048813362	Cryptococcus_neoformans_H99:0.0000009992)0/29:0.0000009992)74.4/90:0.0024421686)96.8/97:0.0232565661)57.3/78:0.0200922688)100/100:0.2241760689	Kwoniella_shandongensis_CBS12478:0.5451246607)61.9/74:0.0683107397	((Cryptococcus_sp._DSM108351:0.0051990760	(((Cryptococcus_sp._DSM108352:0.0000009992	Cryptococcus_sp._DSM111204:0.0000009992)90.7/97:0.0052179993	Cryptococcus_sp._NCYC1536:0.0052101549)0/70:0.0000009992	(Cryptococcus_sp._DSM111205:0.0000009992	Cryptococcus_sp._DSM117830:0.0000009992)0/73:0.0000009992)73.1/92:0.0026128846)100/100:0.1033663532	(Cryptococcus_sp._DSM109063:0.0543637269	Cryptococcus_sp._OR918:0.0261746512)64.3/80:0.0069976492)100/100:0.2937781877)89.7/86:0.0604960273	(Cryptococcus_depauperatus_CBS7841:0.0076323156	Cryptococcus_depauperatus_CBS7855:0.0200692768)100/100:0.4178390340)88.7/95:0.0684013096	Cryptococcus_sp._CMW60451:0.3195723576)100/100:0.3540623850	Cryptococcus_sp._OR849:0.0884516051)67.9/72:0.0511288982	(Cryptococcus_floricola_DSM27421:0.0178627502	Cryptococcus_wingfieldii_CBS7118:0.0232875969)74.5/66:0.0055830318)96.9/100:0.0222901594);
(Cryptococcus_amylolentus_CBS6039:0.0000009989	Cryptococcus_amylolentus_CBS6273:0.0000009989	((((((((((Cryptococcus_bacillisporus_CA1280:0.0011668754	Cryptococcus_bacillisporus_CA1873:0.0000009989)94.3/99:0.0046987169	(Cryptococcus_decagattii_7685027:0.0000009989	Cryptococcus_decagattii_CBS11687:0.0023367743)99.8/100:0.0129729662)95.7/97:0.0047875974	((Cryptococcus_sp._MF13:0.0011605417	Cryptococcus_sp._MF34:0.0000009989)94.3/97:0.0034838285	(Cryptococcus_tetragattii_CBS11718:0.0000009989	Cryptococcus_tetragattii_IND107:0.0011600763)87.5/98:0.0023284014)72.9/46:0.0010438429)42.6/34:0.0017540939	(Cryptococcus_gattii_E566:0.0359941122	Cryptococcus_gattii_WM276:0.0000009989)99.1/100:0.0112374859)68.1/57:0.0053042806	(Cryptococcus_deuterogattii_CBS10090:0.0000009989	Cryptococcus_deuterogattii_R265:0.0000009989)98.7/100:0.0142861896)99.4/100:0.0514788893	((Cryptococcus_deneoformans_NIH12:0.0000009989	Cryptococcus_deneoformans_NIH433:0.0040461544)100/100:0.0446767000	(((((Cryptococcus_neoformans_125.91:0.0000009989	Cryptococcus_neoformans_H99:0.0000009989)0/71:0.0000009989	(Cryptococcus_neoformans_Bt22:0.0011917431	Cryptococcus_neoformans_Ftc555-1:0.0011918504)88.5/92:0.0023883950)73.7/65:0.0011936119	Cryptococcus_neoformans_Bt206:0.0000009989)0/26:0.0000009989	Cryptococcus_neoformans_Bt1:0.0011924592)74.5/75:0.0012870127	(Cryptococcus_neoformans_PMHc1023.ENR:0.0000009989	Cryptococcus_neoformans_T4:0.0000009989)90.7/97:0.0059657076)100/100:0.0584016527)97.3/98:0.0318593800)100/100:0.2758723081	((Cryptococcus_depauperatus_CBS7841:0.0002707079	Cryptococcus_depauperatus_CBS7855:0.0096700947)100/100:0.2699955125	Cryptococcus_sp._CMW60451:0.2630973374)91.7/98:0.0561012548)76.5/87:0.0479658906	((((Cryptococcus_sp._DSM108351:0.0000009989	Cryptococcus_sp._NCYC1536:0.0019838435)0/88:0.0000019992	(((Cryptococcus_sp._DSM108352:0.0000009989	Cryptococcus_sp._DSM111205:0.0000009989)0/24:0.0000009989	Cryptococcus_sp._DSM117830:0.0000009989)0/90:0.0009734415	Cryptococcus_sp._DSM111204:0.0000013917)0/87:0.0009875432)100/100:0.1198853010	(Cryptococcus_sp._DSM109063:0.0281253803	Cryptococcus_sp._OR918:0.0343076758)99.8/100:0.0831919427)97.6/97:0.1059205801	Kwoniella_shandongensis_CBS12478:0.3053839526)100/100:0.1642173681)100/100:0.3293785746	Cryptococcus_sp._OR849:0.0667375477)66.8/83:0.0282006984	(Cryptococcus_floricola_DSM27421:0.0457917499	Cryptococcus_wingfieldii_CBS7118:0.0176326802)89.3/97:0.0069512976)95.4/99:0.0137986129);
(Cryptococcus_amylolentus_CBS6039:0.0000009978	Cryptococcus_amylolentus_CBS6273:0.0000009978	(((((((Cryptococcus_bacillisporus_CA1280:0.0000009978	Cryptococcus_bacillisporus_CA1873:0.0000009978)87.6/95:0.0032394478	((Cryptococcus_decagattii_7685027:0.0016151248	Cryptococcus_decagattii_CBS11687:0.0016079162)90.7/91:0.0032227262	(Cryptococcus_tetragattii_CBS11718:0.0000009978	Cryptococcus_tetragattii_IND107:0.0000009978)77.6/93:0.0015980810)20.6/38:0.0016039161)0/33:0.0000009978	(((((Cryptococcus_deneoformans_NIH12:0.0000009978	Cryptococcus_deneoformans_NIH433:0.0000009978)98.9/100:0.0175722772	(((((Cryptococcus_neoformans_125.91:0.0000009978	Cryptococcus_neoformans_Bt1:0.0000009978)0/9:0.0000009978	(Cryptococcus_neoformans_Bt206:0.0000009978	(Cryptococcus_neoformans_Bt22:0.0000009978	Cryptococcus_neoformans_PMHc1023.ENR:0.0000009978)0/8:0.0000009978)0/10:0.0000009978)0/6:0.0000009978	Cryptococcus_neoformans_T4:0.0000009978)0/6:0.0000009978	Cryptococcus_neoformans_H99:0.0000009978)0/17:0.0000009978	Cryptococcus_neoformans_Ftc555-1:0.0000009978)95.6/99:0.0095169183)98.8/98:0.0170046672	(Cryptococcus_deuterogattii_CBS10090:0.0000009978	Cryptococcus_deuterogattii_R265:0.0000009978)81.6/92:0.0037984971)75.9/51:0.0028684133	Cryptococcus_sp._MF34:0.0000009978)0/20:0.0000009978	Cryptococcus_sp._MF13:0.0016010906)85.1/42:0.0016176532)72.8/55:0.0030765777	(Cryptococcus_gattii_E566:0.0000009978	Cryptococcus_gattii_WM276:0.0000009978)76.3/91:0.0033586301)99.9/100:0.0919968755	(((Cryptococcus_depauperatus_CBS7841:0.0076683292	Cryptococcus_depauperatus_CBS7855:0.0053876445)100/100:0.1329599295	Cryptococcus_sp._CMW60451:0.0939641445)85.3/89:0.0384183026	(((Cryptococcus_sp._DSM108351:0.0000009978	((((Cryptococcus_sp._DSM108352:0.0000009978	Cryptococcus_sp._DSM111204:0.0000009978)0/24:0.0000009978	Cryptococcus_sp._NCYC1536:0.0000009978)0/13:0.0000009978	Cryptococcus_sp._DSM117830:0.0000009978)0/5:0.0000009978	Cryptococcus_sp._DSM111205:0.0000009978)0/18:0.0000009978)98.8/100:0.0268600509	(Cryptococcus_sp._DSM109063:0.0159643302	Cryptococcus_sp._OR918:0.0136591598)10.6/70:0.0041599782)100/100:0.1188650287	Kwoniella_shandongensis_CBS12478:0.1294013085)99.4/100:0.0845034862)69.2/81:0.0439637872)100/100:0.1915404129	Cryptococcus_sp._OR849:0.0155941889)97.6/99:0.0249946634	(Cryptococcus_floricola_DSM27421:0.0065386540	Cryptococcus_wingfieldii_CBS7118:0.0016450656)90.3/95:0.0078034020)88.8/99:0.0063192934);
(Cryptococcus_amylolentus_CBS6039:0.0018441956	Cryptococcus_amylolentus_CBS6273:0.0039139703	((((((((((((Cryptococcus_bacillisporus_CA1280:0.0018200510	Cryptococcus_bacillisporus_CA1873:0.0018239985)0/70:0.0000010000	(Cryptococcus_decagattii_7685027:0.0020528670	Cryptococcus_decagattii_CBS11687:0.0020981396)93.9/96:0.0085036886)94.8/97:0.0071100086	(Cryptococcus_sp._MF13:0.0000010000	Cryptococcus_sp._MF34:0.0000010000)84.5/95:0.0017589585)0/15:0.0000010000	(Cryptococcus_deuterogattii_CBS10090:0.0000010000	Cryptococcus_deuterogattii_R265:0.0017510998)95.3/82:0.0035235235)0/20:0.0000010000	(Cryptococcus_tetragattii_CBS11718:0.0000010000	Cryptococcus_tetragattii_IND107:0.0000010000)95.9/97:0.0053125527)71.7/84:0.0017754379	(Cryptococcus_gattii_E566:0.0000010000	Cryptococcus_gattii_WM276:0.0000010000)93.1/96:0.0052933810)97/98:0.0281956773	((Cryptococcus_deneoformans_NIH12:0.0034980206	Cryptococcus_deneoformans_NIH433:0.0000010000)96.9/100:0.0144108059	(((((Cryptococcus_neoformans_125.91:0.0000010000	Cryptococcus_neoformans_Ftc555-1:0.0000010000)0/28:0.0000010000	Cryptococcus_neoformans_Bt22:0.0000010000)0/41:0.0000010000	Cryptococcus_neoformans_H99:0.0017354641)0/12:0.0000010000	(Cryptococcus_neoformans_Bt1:0.0000010000	Cryptococcus_neoformans_Bt206:0.0000010000)83.9/96:0.0017346477)74.8/83:0.0017835939	(Cryptococcus_neoformans_PMHc1023.ENR:0.0000010000	Cryptococcus_neoformans_T4:0.0000010000)97.2/100:0.0104233384)99.5/100:0.0217359997)85.7/92:0.0158101744)100/100:0.1309974080	((Cryptococcus_depauperatus_CBS7841:0.0042452794	Cryptococcus_depauperatus_CBS7855:0.0082003487)100/100:0.2512143234	Cryptococcus_sp._CMW60451:0.1133138065)97.5/98:0.0557890436)28.3/66:0.0169682858	((((Cryptococcus_sp._DSM108351:0.0000010000	(((Cryptococcus_sp._DSM108352:0.0000010000	Cryptococcus_sp._DSM111205:0.0000010000)0/23:0.0000010000	Cryptococcus_sp._DSM111204:0.0000010000)0/20:0.0000010000	Cryptococcus_sp._DSM117830:0.0000010000)0/15:0.0000010000)0/77:0.0000010000	Cryptococcus_sp._NCYC1536:0.0000010000)99.9/100:0.0519344639	(Cryptococcus_sp._DSM109063:0.0145634644	Cryptococcus_sp._OR918:0.0272791876)49.1/74:0.0144442736)100/100:0.0889964615	Kwoniella_shandongensis_CBS12478:0.1381034169)100/100:0.0970469078)100/100:0.1768221162	Cryptococcus_sp._OR849:0.0218032936)85.9/72:0.0156384088	Cryptococcus_floricola_DSM27421:0.0036652304)28.4/46:0.0018601653	Cryptococcus_wingfieldii_CBS7118:0.0056636705)98.7/98:0.0152839255);
(Cryptococcus_amylolentus_CBS6039:0.0000010006	Cryptococcus_amylolentus_CBS6273:0.0000010006	(((((((((((Cryptococcus_bacillisporus_CA1280:0.0025403093	Cryptococcus_bacillisporus_CA1873:0.0025563817)94.8/99:0.0103665884	(Cryptococcus_decagattii_7685027:0.0050967627	Cryptococcus_decagattii_CBS11687:0.0000010006)99.8/100:0.0232625852)88.3/87:0.0050539985	((Cryptococcus_gattii_E566:0.0290697917	Cryptococcus_gattii_WM276:0.0015253759)95.9/99:0.0113854373	(Cryptococcus_sp._MF13:0.0025341386	Cryptococcus_sp._MF34:0.0025743076)92.2/94:0.0076988175)0/78:0.0000022628)85.5/80:0.0051806605	(Cryptococcus_tetragattii_CBS11718:0.0051527216	Cryptococcus_tetragattii_IND107:0.0025524039)97.1/99:0.0129281992)76.3/85:0.0042358867	(Cryptococcus_deuterogattii_CBS10090:0.0000010006	Cryptococcus_deuterogattii_R265:0.0000010006)96.3/100:0.0195568005)95/93:0.0566166166	((Cryptococcus_deneoformans_NIH12:0.0052364492	Cryptococcus_deneoformans_NIH433:0.0049908832)100/100:0.0689089862	(((Cryptococcus_neoformans_125.91:0.0025198808	Cryptococcus_neoformans_H99:0.0000010006)97.8/98:0.0127475356	((Cryptococcus_neoformans_Bt1:0.0000010006	Cryptococcus_neoformans_Bt206:0.0050446725)73.7/75:0.0025123204	(Cryptococcus_neoformans_Bt22:0.0000010006	Cryptococcus_neoformans_Ftc555-1:0.0000010006)0/71:0.0000010006)48.2/64:0.0050463390)73.3/75:0.0022438673	(Cryptococcus_neoformans_PMHc1023.ENR:0.0025527626	Cryptococcus_neoformans_T4:0.0024750208)95.4/99:0.0104401021)96.4/94:0.0313866059)90.5/94:0.0421499967)98.7/99:0.2200487535	Cryptococcus_sp._CMW60451:1.2010139749)51.4/55:0.0625487153	((Cryptococcus_depauperatus_CBS7841:0.0066987364	Cryptococcus_depauperatus_CBS7855:0.0560889939)100/100:0.5427913188	((((((Cryptococcus_sp._DSM108351:0.0000010006	Cryptococcus_sp._DSM111204:0.0000010006)0/45:0.0000010006	Cryptococcus_sp._DSM117830:0.0000010006)0/20:0.0000010006	(Cryptococcus_sp._DSM108352:0.0000010006	Cryptococcus_sp._DSM111205:0.0000010006)0/31:0.0000010006)0/70:0.0000010006	Cryptococcus_sp._NCYC1536:0.0076230025)99.6/100:0.1488887343	(Cryptococcus_sp._DSM109063:0.0757422524	Cryptococcus_sp._OR918:0.0276316487)71.4/88:0.0513060708)100/100:0.5035118082	Kwoniella_shandongensis_CBS12478:0.6099128036)98/98:0.2501274105)78.4/53:0.0690457390)100/100:0.6602831491	Cryptococcus_sp._OR849:0.1701910915)89.9/73:0.0742187165	Cryptococcus_floricola_DSM27421:0.0119761932)42.1/61:0.0081864691	Cryptococcus_wingfieldii_CBS7118:0.0310948486)96/100:0.0144473985);
(Cryptococcus_amylolentus_CBS6039:0.0000029501	Cryptococcus_amylolentus_CBS6273:0.0000029501	((((((((((Cryptococcus_bacillisporus_CA1280:0.0184306216	(Cryptococcus_bacillisporus_CA1873:0.0122240759	(Cryptococcus_decagattii_7685027:0.0047537791	Cryptococcus_decagattii_CBS11687:0.0011753743)100/100:0.0263825357)11.9/60:0.0029067927)99.9/100:0.0128975944	(Cryptococcus_tetragattii_CBS11718:0.0168563476	Cryptococcus_tetragattii_IND107:0.0014940576)100/100:0.0312440778)20.6/60:0.0036723496	(Cryptococcus_gattii_E566:0.0011725405	Cryptococcus_gattii_WM276:0.0000029501)100/100:0.0334717879)95.8/95:0.0079699397	(Cryptococcus_sp._MF13:0.0018363171	Cryptococcus_sp._MF34:0.0011869121)100/100:0.0405669981)91/95:0.0159625076	(Cryptococcus_deuterogattii_CBS10090:0.0010187355	Cryptococcus_deuterogattii_R265:0.0025528914)100/100:0.0588565601)100/100:0.1189818334	((Cryptococcus_deneoformans_NIH12:0.0148919238	Cryptococcus_deneoformans_NIH433:0.0097034639)100/100:0.0839271144	(((Cryptococcus_neoformans_125.91:0.0042060267	Cryptococcus_neoformans_H99:0.0024825468)99.9/100:0.0098255006	(Cryptococcus_neoformans_PMHc1023.ENR:0.0066361714	Cryptococcus_neoformans_T4:0.0035700493)99.4/100:0.0054661798)90.8/97:0.0023627415	((Cryptococcus_neoformans_Bt1:0.0035666961	Cryptococcus_neoformans_Bt206:0.0062570611)99/99:0.0053818539	(Cryptococcus_neoformans_Bt22:0.0111482124	Cryptococcus_neoformans_Ftc555-1:0.0056541786)99.6/100:0.0076374005)38.9/74:0.0016219340)100/98:0.0696263689)86.9/76:0.0424326784)100/100:0.6017654133	((Cryptococcus_depauperatus_CBS7841:0.0000031347	Cryptococcus_depauperatus_CBS7855:0.0304490751)100/100:1.2173097902	Cryptococcus_sp._CMW60451:1.0498276987)98/85:0.2729521156)7/40:0.0892543332	((((Cryptococcus_sp._DSM108351:0.0000029501	Cryptococcus_sp._NCYC1536:0.0014015336)91.5/99:0.0057982390	(((Cryptococcus_sp._DSM108352:0.0000029501	Cryptococcus_sp._DSM111204:0.0000029501)0/88:0.0000029498	Cryptococcus_sp._DSM117830:0.0006972361)0/88:0.0000029498	Cryptococcus_sp._DSM111205:0.0006977291)94.5/99:0.0068933663)100/100:0.2555752787	(Cryptococcus_sp._DSM109063:0.1439077519	Cryptococcus_sp._OR918:0.0789958251)98.5/100:0.0909610747)100/100:0.5814398672	Kwoniella_shandongensis_CBS12478:0.9406413460)99.7/100:0.3149417127)100/100:0.6739672098	Cryptococcus_sp._OR849:0.2525466733)99.9/100:0.1740715146	(Cryptococcus_floricola_DSM27421:0.0440515223	Cryptococcus_wingfieldii_CBS7118:0.0378107410)97.5/100:0.0182580758)99.8/100:0.0281767941);
(Cryptococcus_amylolentus_CBS6039:0.0000010000	Cryptococcus_amylolentus_CBS6273:0.0000010000	(((((((((Cryptococcus_bacillisporus_CA1280:0.0000010000	Cryptococcus_bacillisporus_CA1873:0.0000010000)77.4/95:0.0028003571	(Cryptococcus_decagattii_7685027:0.0000010000	Cryptococcus_decagattii_CBS11687:0.0000010000)80.7/97:0.0027902273)73.8/66:0.0027996489	(Cryptococcus_tetragattii_CBS11718:0.0000010000	Cryptococcus_tetragattii_IND107:0.0000010000)0/63:0.0000010000)46.9/59:0.0027783610	((Cryptococcus_deuterogattii_CBS10090:0.0000010000	Cryptococcus_deuterogattii_R265:0.0000010000)89.7/95:0.0055300368	(Cryptococcus_sp._MF13:0.0000010000	Cryptococcus_sp._MF34:0.0000010000)76.1/93:0.0027806077)77.5/90:0.0027779334)0/28:0.0000010000	(Cryptococcus_gattii_E566:0.0000010000	Cryptococcus_gattii_WM276:0.0000010000)90.5/96:0.0056001353)99.5/100:0.0475925260	((Cryptococcus_deneoformans_NIH12:0.0028261965	Cryptococcus_deneoformans_NIH433:0.0000010000)90/97:0.0112841849	(((((Cryptococcus_neoformans_125.91:0.0000010000	Cryptococcus_neoformans_H99:0.0000010000)0/14:0.0000010000	(Cryptococcus_neoformans_Bt1:0.0000010000	Cryptococcus_neoformans_Bt206:0.0000010000)0/10:0.0000010000)0/15:0.0000010000	Cryptococcus_neoformans_Bt22:0.0000010000)0/19:0.0000010000	Cryptococcus_neoformans_Ftc555-1:0.0000010000)81.2/94:0.0028170090	(Cryptococcus_neoformans_PMHc1023.ENR:0.0028254647	Cryptococcus_neoformans_T4:0.0000010000)0/51:0.0000010000)97.7/99:0.0203341943)80.3/88:0.0077022963)100/100:0.0916425689	(((((Cryptococcus_sp._DSM108351:0.0000010000	((Cryptococcus_sp._DSM108352:0.0000010000	Cryptococcus_sp._DSM111204:0.0000010000)0/28:0.0000010000	Cryptococcus_sp._NCYC1536:0.0000010000)0/10:0.0000010000)0/18:0.0000010000	Cryptococcus_sp._DSM111205:0.0000010000)0/46:0.0000010000	Cryptococcus_sp._DSM117830:0.0170249723)94.9/99:0.0376008138	(Cryptococcus_sp._DSM109063:0.0262436242	Cryptococcus_sp._OR918:0.0036204418)80.2/79:0.0122477599)100/100:0.1406113566	Kwoniella_shandongensis_CBS12478:0.1546088243)98.1/99:0.0770221685)37.3/69:0.0092462517	((Cryptococcus_depauperatus_CBS7841:0.0000010000	Cryptococcus_depauperatus_CBS7855:0.0000010000)100/100:0.1917604225	Cryptococcus_sp._CMW60451:0.1480604223)82.6/84:0.0266386866)100/100:0.1990705175	((Cryptococcus_floricola_DSM27421:0.0000010000	Cryptococcus_wingfieldii_CBS7118:0.0000010000)0/69:0.0000010000	Cryptococcus_sp._OR849:0.0213626974)34/64:0.0065634999)55.4/85:0.0024027997);
(Cryptococcus_amylolentus_CBS6039:0.0000010000	Cryptococcus_amylolentus_CBS6273:0.0000010000	(((((((((Cryptococcus_bacillisporus_CA1280:0.0089116007	Cryptococcus_bacillisporus_CA1873:0.0000010000)0/61:0.0000010000	(Cryptococcus_decagattii_7685027:0.0000010000	Cryptococcus_decagattii_CBS11687:0.0000010000)100/100:0.1068969010)90.4/88:0.0142744260	((Cryptococcus_gattii_E566:0.0000010000	Cryptococcus_gattii_WM276:0.0000010000)97.1/99:0.0226397503	((Cryptococcus_sp._MF13:0.0044269735	Cryptococcus_sp._MF34:0.0044767584)91.9/97:0.0135605958	(Cryptococcus_tetragattii_CBS11718:0.0000010000	Cryptococcus_tetragattii_IND107:0.0000010000)0/72:0.0000010000)79.6/83:0.0091026257)90.1/87:0.0175078294)75.9/91:0.0095775752	(Cryptococcus_deuterogattii_CBS10090:0.0000010000	Cryptococcus_deuterogattii_R265:0.0044505924)96.2/99:0.0328614214)93.4/97:0.0711455338	((Cryptococcus_deneoformans_NIH12:0.0000010000	Cryptococcus_deneoformans_NIH433:0.0000010000)89.7/97:0.0190635626	((Cryptococcus_neoformans_125.91:0.0000010000	Cryptococcus_neoformans_H99:0.0000010000)90.5/93:0.0100265970	((Cryptococcus_neoformans_Bt1:0.0045816321	(((Cryptococcus_neoformans_Bt206:0.0000010000	Cryptococcus_neoformans_Bt22:0.0000010000)0/16:0.0000010000	Cryptococcus_neoformans_Ftc555-1:0.0045645435)0/5:0.0000010000	Cryptococcus_neoformans_T4:0.0000010000)0/11:0.0000010000)0/3:0.0000010000	Cryptococcus_neoformans_PMHc1023.ENR:0.0000010000)73.9/75:0.0036812090)90/93:0.0238404681)93.1/97:0.0671949485)100/100:0.2464202666	((Cryptococcus_depauperatus_CBS7841:0.0000010000	Cryptococcus_depauperatus_CBS7855:0.0000010000)100/100:0.2838693557	Cryptococcus_sp._CMW60451:0.1745998668)84.9/86:0.0880908807)1.9/46:0.0439897194	(((((((Cryptococcus_sp._DSM108351:0.0000010000	Cryptococcus_sp._DSM117830:0.0000010000)0/82:0.0000010000	Cryptococcus_sp._DSM111205:0.0000010000)0/7:0.0000010000	Cryptococcus_sp._DSM111204:0.0000010000)0/11:0.0000010000	Cryptococcus_sp._DSM108352:0.0000010000)0/72:0.0000010000	Cryptococcus_sp._NCYC1536:0.0029795690)98.5/99:0.1716423590	(Cryptococcus_sp._DSM109063:0.0752891654	Cryptococcus_sp._OR918:0.0402945089)71.3/77:0.1093163549)98.4/99:0.2268801516	Kwoniella_shandongensis_CBS12478:0.5870910128)73.6/73:0.0921715515)99.9/100:0.2654874597	Cryptococcus_sp._OR849:0.0092988136)91.3/96:0.0528468092	(Cryptococcus_floricola_DSM27421:0.0093248274	Cryptococcus_wingfieldii_CBS7118:0.0139814314)76.9/92:0.0036415232)97.1/100:0.0245327138);
(Cryptococcus_amylolentus_CBS6039:0.0000009994	Cryptococcus_amylolentus_CBS6273:0.0000009994	((((((((((((((Cryptococcus_bacillisporus_CA1280:0.0000009994	Cryptococcus_bacillisporus_CA1873:0.0000009994)77.6/94:0.0059337338	(Cryptococcus_decagattii_7685027:0.0000009994	Cryptococcus_decagattii_CBS11687:0.0000009994)92.3/98:0.0152080719)34.1/69:0.0069930752	(Cryptococcus_deuterogattii_CBS10090:0.0081339706	Cryptococcus_deuterogattii_R265:0.0040221375)99.4/97:0.0284410280)77.3/46:0.0043459852	(Cryptococcus_gattii_E566:0.0000009994	Cryptococcus_gattii_WM276:0.0000009994)80.2/95:0.0040132429)76.6/46:0.0040134524	Cryptococcus_sp._MF13:0.0080278698)82/61:0.0081240654	(Cryptococcus_sp._MF34:0.0040387663	(Cryptococcus_tetragattii_CBS11718:0.0000009994	Cryptococcus_tetragattii_IND107:0.0000009994)0/33:0.0000009994)0/56:0.0000009994)99.3/100:0.0920149211	((Cryptococcus_deneoformans_NIH12:0.0000009994	Cryptococcus_deneoformans_NIH433:0.0000009994)90.1/95:0.0180107971	(((Cryptococcus_neoformans_125.91:0.0000009994	Cryptococcus_neoformans_H99:0.0000009994)92/97:0.0081549937	(Cryptococcus_neoformans_Bt22:0.0000009994	Cryptococcus_neoformans_Ftc555-1:0.0000009994)0/49:0.0000009994)96.1/98:0.0121972647	((Cryptococcus_neoformans_Bt1:0.0000009994	Cryptococcus_neoformans_Bt206:0.0040458291)83.2/98:0.0040424270	(Cryptococcus_neoformans_PMHc1023.ENR:0.0040378559	Cryptococcus_neoformans_T4:0.0080795911)78/90:0.0040618580)0/47:0.0000009994)95/98:0.0234676482)92.7/95:0.0383574092)100/100:0.1878560390	(Cryptococcus_depauperatus_CBS7841:0.0000020375	Cryptococcus_depauperatus_CBS7855:0.0083264641)100/100:0.2663905302)91.1/82:0.0786833761	((((Cryptococcus_sp._DSM108351:0.0000009994	((Cryptococcus_sp._DSM108352:0.0000009994	Cryptococcus_sp._DSM111204:0.0000009994)0/25:0.0000009994	Cryptococcus_sp._NCYC1536:0.0000009994)0/20:0.0000009994)0/31:0.0000009994	Cryptococcus_sp._DSM111205:0.0000009994)47.9/91:0.0085511693	Cryptococcus_sp._DSM117830:0.0000027071)100/100:0.2958416332	(Cryptococcus_sp._DSM109063:0.0550304083	Cryptococcus_sp._OR918:0.0335194275)92.5/96:0.0596572865)99.8/99:0.1606123767)0/39:0.0028579804	Cryptococcus_sp._CMW60451:0.2930718072)64.1/63:0.0687225847	Kwoniella_shandongensis_CBS12478:0.7025333561)97.1/99:0.1853333004	Cryptococcus_sp._OR849:0.1097387859)100/100:0.3378939419	Cryptococcus_wingfieldii_CBS7118:0.0180373555)50.2/79:0.0171660392	Cryptococcus_floricola_DSM27421:0.0386658730)99.5/100:0.0458015212);
(Cryptococcus_amylolentus_CBS6039:0.0000010004	Cryptococcus_amylolentus_CBS6273:0.0000010004	((((((((((Cryptococcus_bacillisporus_CA1280:0.0041308789	Cryptococcus_bacillisporus_CA1873:0.0083241443)98.7/100:0.0134049608	(Cryptococcus_decagattii_7685027:0.0000010004	Cryptococcus_decagattii_CBS11687:0.0041236867)99.1/100:0.0116464427)77.4/84:0.0041663431	((Cryptococcus_gattii_E566:0.0000010004	Cryptococcus_gattii_WM276:0.0000010004)99.2/100:0.0111527380	((Cryptococcus_sp._MF13:0.0152695440	Cryptococcus_sp._MF34:0.0000010004)98.4/95:0.0092669892	(Cryptococcus_tetragattii_CBS11718:0.0013782174	Cryptococcus_tetragattii_IND107:0.0000010004)86.9/96:0.0026906300)75.6/91:0.0018563437)74.9/86:0.0018752375)93.7/99:0.0109373313	(Cryptococcus_deuterogattii_CBS10090:0.0013482996	Cryptococcus_deuterogattii_R265:0.0096470870)97.8/99:0.0139572592)98.9/99:0.0367366938	((Cryptococcus_deneoformans_NIH12:0.0013572364	Cryptococcus_deneoformans_NIH433:0.0000010004)99.7/100:0.0308975153	(((Cryptococcus_neoformans_125.91:0.0000010004	((Cryptococcus_neoformans_Bt1:0.0000010004	(Cryptococcus_neoformans_Bt206:0.0000010004	Cryptococcus_neoformans_Bt22:0.0013697005)0/15:0.0000010004)90.6/79:0.0027445723	Cryptococcus_neoformans_Ftc555-1:0.0041193985)0/37:0.0000010004)0/30:0.0000010004	(Cryptococcus_neoformans_PMHc1023.ENR:0.0000010004	Cryptococcus_neoformans_T4:0.0000010004)91.6/92:0.0027446963)58.6/84:0.0013675846	Cryptococcus_neoformans_H99:0.0000023271)100/100:0.0488450827)96.4/99:0.0243874270)100/100:0.1214844944	(Cryptococcus_depauperatus_CBS7841:0.0100794072	Cryptococcus_depauperatus_CBS7855:0.0075577568)100/100:0.2760710397)19.8/43:0.0209742379	((((Cryptococcus_sp._DSM108351:0.0000010004	Cryptococcus_sp._NCYC1536:0.0000010004)0/86:0.0000010004	((Cryptococcus_sp._DSM108352:0.0000010004	Cryptococcus_sp._DSM117830:0.0000010004)0/27:0.0000010004	(Cryptococcus_sp._DSM111204:0.0000010004	Cryptococcus_sp._DSM111205:0.0000010004)0/10:0.0000010004)73.4/85:0.0013753242)100/100:0.1002401406	(Cryptococcus_sp._DSM109063:0.0229806882	Cryptococcus_sp._OR918:0.0162142721)98.2/100:0.0453508511)100/100:0.1352536397	Kwoniella_shandongensis_CBS12478:0.4188057932)87.6/76:0.0534220011)94.1/93:0.0534764490	Cryptococcus_sp._CMW60451:0.2679502669)100/100:0.1284519814	Cryptococcus_sp._OR849:0.0523967780)99.9/100:0.0605364700	(Cryptococcus_floricola_DSM27421:0.0091226487	Cryptococcus_wingfieldii_CBS7118:0.0285896546)69.2/87:0.0115989637)99.1/100:0.0220164869);
(Cryptococcus_amylolentus_CBS6039:0.0000010000	Cryptococcus_amylolentus_CBS6273:0.0000010000	(((((((((((((Cryptococcus_bacillisporus_CA1280:0.0086198970	(Cryptococcus_tetragattii_CBS11718:0.0000010000	Cryptococcus_tetragattii_IND107:0.0000010000)75.9/96:0.0042944175)0/26:0.0000010000	Cryptococcus_bacillisporus_CA1873:0.0000010000)0/7:0.0000010000	Cryptococcus_gattii_WM276:0.0000010000)0/11:0.0000010000	Cryptococcus_gattii_E566:0.0000010000)0/19:0.0000010000	(Cryptococcus_decagattii_7685027:0.0000010000	Cryptococcus_decagattii_CBS11687:0.0000010000)86/95:0.0043217684)77.6/84:0.0042378654	((Cryptococcus_deuterogattii_CBS10090:0.0000010000	Cryptococcus_deuterogattii_R265:0.0042360853)98.1/100:0.0218368972	(Cryptococcus_sp._MF13:0.0042780736	Cryptococcus_sp._MF34:0.0042768572)88.4/95:0.0086507396)73.3/85:0.0043577807)81.3/89:0.0172077489	((Cryptococcus_deneoformans_NIH12:0.0000010000	Cryptococcus_deneoformans_NIH433:0.0088028807)99.8/100:0.0624110728	(((Cryptococcus_neoformans_125.91:0.0000010000	Cryptococcus_neoformans_H99:0.0000010000)84.8/96:0.0043488518	((Cryptococcus_neoformans_Bt1:0.0000010000	Cryptococcus_neoformans_Bt206:0.0043330846)0/9:0.0000010000	(Cryptococcus_neoformans_Bt22:0.0000010000	Cryptococcus_neoformans_Ftc555-1:0.0000010000)0/29:0.0000010000)84.5/95:0.0043878086)0/62:0.0000010000	(Cryptococcus_neoformans_PMHc1023.ENR:0.0000010000	Cryptococcus_neoformans_T4:0.0000010000)92.1/96:0.0131219621)94.7/99:0.0286691288)97.2/100:0.0554973801)99.9/100:0.2681671751	Cryptococcus_sp._CMW60451:0.3862361055)1.1/33:0.0523166174	(((((Cryptococcus_sp._DSM108351:0.0000010000	((Cryptococcus_sp._DSM108352:0.0000010000	Cryptococcus_sp._DSM111204:0.0445499581)0/4:0.0000010000	Cryptococcus_sp._NCYC1536:0.0000010000)0/5:0.0000010000)0/13:0.0000010000	Cryptococcus_sp._DSM111205:0.0000010000)0/8:0.0000010000	Cryptococcus_sp._DSM117830:0.0000010000)100/100:0.2669013077	(Cryptococcus_sp._DSM109063:0.0450794090	Cryptococcus_sp._OR918:0.0196915399)91.6/95:0.0629645309)99.4/99:0.2114971952	Kwoniella_shandongensis_CBS12478:0.3540502554)89.4/59:0.0915202203)82.3/60:0.0378163065	(Cryptococcus_depauperatus_CBS7841:0.0000010000	Cryptococcus_depauperatus_CBS7855:0.0000010000)100/100:0.6447792606)99.5/100:0.1587550863	Cryptococcus_sp._OR849:0.0735300236)84.9/76:0.0238743371	Cryptococcus_floricola_DSM27421:0.0135732292)0/60:0.0000010000	Cryptococcus_wingfieldii_CBS7118:0.0280187093)78.6/95:0.0045627921);
(Cryptococcus_amylolentus_CBS6039:0.0018517172	Cryptococcus_amylolentus_CBS6273:0.0012222373	(((((((((Cryptococcus_bacillisporus_CA1280:0.0030817591	Cryptococcus_bacillisporus_CA1873:0.0028589100)99.1/100:0.0057430114	(Cryptococcus_decagattii_7685027:0.0012049030	Cryptococcus_decagattii_CBS11687:0.0024441242)99.6/100:0.0073767619)96.4/100:0.0030653482	((Cryptococcus_gattii_E566:0.0000010000	Cryptococcus_gattii_WM276:0.0006048803)100/100:0.0179669189	(Cryptococcus_tetragattii_CBS11718:0.0006085117	Cryptococcus_tetragattii_IND107:0.0006151250)100/100:0.0129517254)0/47:0.0000010000)87.1/89:0.0012077823	(Cryptococcus_sp._MF13:0.0024612189	Cryptococcus_sp._MF34:0.0013033295)99.8/100:0.0085365387)92.3/96:0.0030535438	(Cryptococcus_deuterogattii_CBS10090:0.0030684382	Cryptococcus_deuterogattii_R265:0.0018432578)100/100:0.0143993749)99.8/100:0.0266437329	((Cryptococcus_deneoformans_NIH12:0.0036007967	Cryptococcus_deneoformans_NIH433:0.0006412093)100/100:0.0268011162	((((Cryptococcus_neoformans_125.91:0.0012107271	Cryptococcus_neoformans_H99:0.0036586668)96.8/75:0.0030469677	(Cryptococcus_neoformans_Bt1:0.0000010000	Cryptococcus_neoformans_Bt206:0.0000010000)99.5/100:0.0048718601)68/43:0.0003944173	(Cryptococcus_neoformans_Bt22:0.0440331713	Cryptococcus_neoformans_Ftc555-1:0.0011437675)98.6/75:0.0061798289)37.3/59:0.0019664521	(Cryptococcus_neoformans_PMHc1023.ENR:0.0000010000	Cryptococcus_neoformans_T4:0.0006059690)97.3/100:0.0037339914)100/100:0.0161755909)99.9/100:0.0236791931)100/100:0.1146523405	(((Cryptococcus_depauperatus_CBS7841:0.0115927621	Cryptococcus_depauperatus_CBS7855:0.0077680823)100/100:0.1513340667	Cryptococcus_sp._CMW60451:0.1663607322)98.9/99:0.0313477335	((((Cryptococcus_sp._DSM108351:0.0000010000	Cryptococcus_sp._NCYC1536:0.0000010000)89.1/97:0.0023472652	((Cryptococcus_sp._DSM108352:0.0000010000	(Cryptococcus_sp._DSM111205:0.0000010000	Cryptococcus_sp._DSM117830:0.0000010000)0/60:0.0000010000)0/18:0.0000010000	Cryptococcus_sp._DSM111204:0.0000010000)75.9/86:0.0007564969)100/100:0.0493656491	(Cryptococcus_sp._DSM109063:0.0226600992	Cryptococcus_sp._OR918:0.0182732706)99.5/100:0.0253959008)100/100:0.1056024783	Kwoniella_shandongensis_CBS12478:0.3990063913)100/100:0.0607204157)97.4/98:0.0308443654)100/100:0.1395024166	Cryptococcus_sp._OR849:0.0455699842)99.8/100:0.0238049672	(Cryptococcus_floricola_DSM27421:0.0123883109	Cryptococcus_wingfieldii_CBS7118:0.0101135908)76.8/91:0.0010541293)99.6/100:0.0102361026);
(Cryptococcus_amylolentus_CBS6039:0.0088518145	Cryptococcus_amylolentus_CBS6273:0.0017449872	(((((((((((Cryptococcus_bacillisporus_CA1280:0.0000010000	Cryptococcus_bacillisporus_CA1873:0.0000010000)92.1/98:0.0056896396	(Cryptococcus_decagattii_7685027:0.0000010000	Cryptococcus_decagattii_CBS11687:0.0017301764)94.2/98:0.0066663432)85.2/92:0.0033551937	((Cryptococcus_gattii_E566:0.0000010000	Cryptococcus_gattii_WM276:0.0000010000)85/96:0.0017329008	(Cryptococcus_sp._MF13:0.0070312475	Cryptococcus_sp._MF34:0.0000010000)90.9/98:0.0034702988)0/45:0.0000020508)77/81:0.0017363425	(Cryptococcus_tetragattii_CBS11718:0.0017405315	Cryptococcus_tetragattii_IND107:0.0000027569)90.2/96:0.0035039215)86.6/89:0.0038009365	(Cryptococcus_deuterogattii_CBS10090:0.0000022519	Cryptococcus_deuterogattii_R265:0.0000024013)87.1/96:0.0049183895)93.5/97:0.0122913663	((Cryptococcus_deneoformans_NIH12:0.0000010000	Cryptococcus_deneoformans_NIH433:0.0000010000)97.7/99:0.0121796589	((Cryptococcus_neoformans_125.91:0.0000010000	((((Cryptococcus_neoformans_Bt1:0.0000010000	Cryptococcus_neoformans_Bt206:0.0000010000)92.7/96:0.0017249436	Cryptococcus_neoformans_Ftc555-1:0.0000010000)0/11:0.0000010000	(Cryptococcus_neoformans_PMHc1023.ENR:0.0000010000	Cryptococcus_neoformans_T4:0.0000010000)97.1/100:0.0069590346)0/17:0.0000010000	Cryptococcus_neoformans_Bt22:0.0000010000)91.9/95:0.0017251638)0/51:0.0000010000	Cryptococcus_neoformans_H99:0.0017245077)84.6/91:0.0036052459)56.4/68:0.0097643348)99/97:0.0439876131	((Cryptococcus_depauperatus_CBS7841:0.0016838256	Cryptococcus_depauperatus_CBS7855:0.0087225146)100/100:0.1568350169	((((((Cryptococcus_sp._DSM108351:0.0000010000	Cryptococcus_sp._DSM111205:0.0000010000)0/12:0.0000010000	Cryptococcus_sp._NCYC1536:0.0000010000)0/10:0.0000010000	Cryptococcus_sp._DSM117830:0.0000010000)0/8:0.0000010000	(Cryptococcus_sp._DSM108352:0.0000010000	Cryptococcus_sp._DSM111204:0.0000010000)0/15:0.0000010000)99/100:0.0313642765	(Cryptococcus_sp._DSM109063:0.0074970184	Cryptococcus_sp._OR918:0.0034964354)91.6/98:0.0137371516)100/100:0.0595525391	Kwoniella_shandongensis_CBS12478:0.1027712597)98.8/100:0.0544820740)10/45:0.0193076951)58.6/38:0.0233081156	Cryptococcus_sp._CMW60451:0.1279070652)100/100:0.1561151398	Cryptococcus_wingfieldii_CBS7118:0.0057711775)0/22:0.0000021677	Cryptococcus_floricola_DSM27421:0.0174195309)28.2/37:0.0047987687	Cryptococcus_sp._OR849:0.0241647341)82.5/68:0.0035615766);
(Cryptococcus_amylolentus_CBS6039:0.0000010000	Cryptococcus_amylolentus_CBS6273:0.0000010000	((((((((((Cryptococcus_bacillisporus_CA1280:0.0117190101	Cryptococcus_bacillisporus_CA1873:0.0029009803)84.4/96:0.0058673762	(Cryptococcus_decagattii_7685027:0.0000010000	Cryptococcus_decagattii_CBS11687:0.0000010000)94.2/99:0.0088967375)77.5/91:0.0029284810	((Cryptococcus_gattii_E566:0.0000010000	Cryptococcus_gattii_WM276:0.0000010000)91.9/98:0.0087595677	(Cryptococcus_sp._MF13:0.0000010000	Cryptococcus_sp._MF34:0.0058026733)87.5/97:0.0058293945)78.2/91:0.0029076862)0/54:0.0000010000	(Cryptococcus_tetragattii_CBS11718:0.0000010000	Cryptococcus_tetragattii_IND107:0.0029115853)96.3/99:0.0087796251)84.4/92:0.0056681549	(Cryptococcus_deuterogattii_CBS10090:0.0028952478	Cryptococcus_deuterogattii_R265:0.0028819511)84.2/94:0.0060665424)82.6/89:0.0136351751	((Cryptococcus_deneoformans_NIH12:0.0000010000	Cryptococcus_deneoformans_NIH433:0.0000010000)98.8/100:0.0351577443	(((Cryptococcus_neoformans_125.91:0.0000010000	Cryptococcus_neoformans_H99:0.0000010000)82.7/97:0.0028963966	(((Cryptococcus_neoformans_Bt1:0.0000010000	Cryptococcus_neoformans_Bt206:0.0000010000)90.8/98:0.0062170036	Cryptococcus_neoformans_Bt22:0.0000010000)0/50:0.0000010000	Cryptococcus_neoformans_Ftc555-1:0.0000010000)0/41:0.0000010000)77.2/88:0.0029163953	(Cryptococcus_neoformans_PMHc1023.ENR:0.0000010000	Cryptococcus_neoformans_T4:0.0000010000)89.2/91:0.0058182869)92.9/91:0.0139419351)43.4/74:0.0102624267)100/100:0.1918183053	Cryptococcus_sp._CMW60451:0.1573231348)2.1/49:0.0225607779	((Cryptococcus_depauperatus_CBS7841:0.0091416205	Cryptococcus_depauperatus_CBS7855:0.0226936018)100/100:0.3465837044	(((((((Cryptococcus_sp._DSM108351:0.0000010000	Cryptococcus_sp._DSM117830:0.0000010000)0/23:0.0000010000	Cryptococcus_sp._NCYC1536:0.0000010000)0/11:0.0000010000	Cryptococcus_sp._DSM108352:0.0000010000)0/44:0.0000010000	Cryptococcus_sp._DSM111204:0.0000010000)0/69:0.0000010000	Cryptococcus_sp._DSM111205:0.0028705829)99.8/100:0.1245923093	(Cryptococcus_sp._DSM109063:0.0169590096	Cryptococcus_sp._OR918:0.0252591388)99.1/100:0.0854185489)53/73:0.0363125155	Kwoniella_shandongensis_CBS12478:0.2574693878)96.5/98:0.0841766427)31/47:0.0284489986)100/100:0.1440216003	Cryptococcus_sp._OR849:0.0086834828)94.4/97:0.0286772566	(Cryptococcus_floricola_DSM27421:0.0089448050	Cryptococcus_wingfieldii_CBS7118:0.0059300004)59.7/77:0.0034648771)72.2/95:0.0025043197);
(Cryptococcus_amylolentus_CBS6039:0.0033709621	Cryptococcus_amylolentus_CBS6273:0.0003636979	(((((((((Cryptococcus_bacillisporus_CA1280:0.0012464538	Cryptococcus_bacillisporus_CA1873:0.0031098784)99.2/100:0.0069009640	(Cryptococcus_decagattii_7685027:0.0000010000	Cryptococcus_decagattii_CBS11687:0.0024969848)100/100:0.0106869069)99.9/100:0.0081754714	((Cryptococcus_gattii_E566:0.0000010000	Cryptococcus_gattii_WM276:0.0000010000)100/100:0.0089472499	(Cryptococcus_tetragattii_CBS11718:0.0006169623	Cryptococcus_tetragattii_IND107:0.0012540757)100/100:0.0093578882)40.3/68:0.0006804923)90.8/85:0.0028951694	(Cryptococcus_sp._MF13:0.0024957750	Cryptococcus_sp._MF34:0.0006212985)99.7/100:0.0071598125)81.5/89:0.0040811222	(Cryptococcus_deuterogattii_CBS10090:0.0006235554	Cryptococcus_deuterogattii_R265:0.0006204697)100/100:0.0159445270)99.9/100:0.0298150454	((Cryptococcus_deneoformans_NIH12:0.0030154677	Cryptococcus_deneoformans_NIH433:0.0007091999)100/100:0.0195594131	((((Cryptococcus_neoformans_125.91:0.0024620618	Cryptococcus_neoformans_H99:0.0012329348)94.9/98:0.0029047002	(Cryptococcus_neoformans_Bt22:0.0000010000	Cryptococcus_neoformans_Ftc555-1:0.0000010000)100/100:0.0076170593)8.6/28:0.0006070190	(Cryptococcus_neoformans_Bt1:0.0018487945	Cryptococcus_neoformans_Bt206:0.0012290505)99/100:0.0041602407)75.3/62:0.0007540316	(Cryptococcus_neoformans_PMHc1023.ENR:0.0006137031	Cryptococcus_neoformans_T4:0.0000010000)98.7/100:0.0043752561)100/100:0.0238938439)99.2/100:0.0180180097)100/100:0.1561597380	(((Cryptococcus_depauperatus_CBS7841:0.0036315738	Cryptococcus_depauperatus_CBS7855:0.0050912077)100/100:0.3173202474	Cryptococcus_sp._CMW60451:0.1806040832)87.3/69:0.0362388100	((((Cryptococcus_sp._DSM108351:0.0000010000	Cryptococcus_sp._NCYC1536:0.0000010000)71.6/92:0.0005550803	((Cryptococcus_sp._DSM108352:0.0000010000	Cryptococcus_sp._DSM111204:0.0000010000)93.7/96:0.0012426714	(Cryptococcus_sp._DSM111205:0.0000010000	Cryptococcus_sp._DSM117830:0.0006212510)0/70:0.0000010000)96.3/99:0.0031874620)100/100:0.0657002970	(Cryptococcus_sp._DSM109063:0.0244987196	Cryptococcus_sp._OR918:0.0176060434)99.5/100:0.0212830533)100/100:0.1144162261	Kwoniella_shandongensis_CBS12478:0.2081906188)100/100:0.0764563164)66.8/66:0.0217028018)100/100:0.2316529961	Cryptococcus_sp._OR849:0.0661293270)100/100:0.0580401678	(Cryptococcus_floricola_DSM27421:0.0093323986	Cryptococcus_wingfieldii_CBS7118:0.0150219733)30.5/73:0.0015166340)100/100:0.0119981248);
(Cryptococcus_amylolentus_CBS6039:0.0039153024	Cryptococcus_amylolentus_CBS6273:0.0029332689	(((((((((((Cryptococcus_bacillisporus_CA1280:0.0000010006	Cryptococcus_bacillisporus_CA1873:0.0019377073)93/99:0.0042334269	(Cryptococcus_decagattii_7685027:0.0009683507	Cryptococcus_decagattii_CBS11687:0.0019336660)100/100:0.0142130851)79.9/84:0.0037024044	(Cryptococcus_deuterogattii_CBS10090:0.0000010006	Cryptococcus_deuterogattii_R265:0.0000010006)99.9/100:0.0156935973)84.1/85:0.0023894574	((Cryptococcus_sp._MF13:0.0000010006	Cryptococcus_sp._MF34:0.0000010006)100/100:0.0111128283	(Cryptococcus_tetragattii_CBS11718:0.0009661130	Cryptococcus_tetragattii_IND107:0.0009681863)99.9/100:0.0122866903)72.4/80:0.0009873229)81.2/88:0.0030338626	(Cryptococcus_gattii_E566:0.0000010006	Cryptococcus_gattii_WM276:0.0019304673)94.9/99:0.0061026564)100/100:0.0597171766	((Cryptococcus_deneoformans_NIH12:0.0000010006	Cryptococcus_deneoformans_NIH433:0.0000010006)99.9/100:0.0247188448	((((Cryptococcus_neoformans_125.91:0.0019413743	Cryptococcus_neoformans_H99:0.0000010006)98.9/100:0.0058406563	(Cryptococcus_neoformans_Bt1:0.0000010006	Cryptococcus_neoformans_Bt206:0.0009692111)0/55:0.0000010007)82.9/95:0.0009676348	(Cryptococcus_neoformans_Bt22:0.0000010006	Cryptococcus_neoformans_Ftc555-1:0.0000010006)0/59:0.0000010007)86.3/93:0.0019423368	(Cryptococcus_neoformans_PMHc1023.ENR:0.0000010006	Cryptococcus_neoformans_T4:0.0009689578)96.5/99:0.0048638992)100/100:0.0293569443)95/99:0.0175352380)100/100:0.1853036670	((Cryptococcus_depauperatus_CBS7841:0.0117103355	Cryptococcus_depauperatus_CBS7855:0.0019900872)100/100:0.4701750292	Cryptococcus_sp._CMW60451:0.2950783514)94.9/94:0.0538660145)5.6/40:0.0200738240	(((((Cryptococcus_sp._DSM108351:0.0000010006	Cryptococcus_sp._NCYC1536:0.0000010006)95.4/97:0.0029642655	Cryptococcus_sp._DSM117830:0.0000010006)72.9/72:0.0029565316	((Cryptococcus_sp._DSM108352:0.0000010006	Cryptococcus_sp._DSM111204:0.0099850917)82.3/99:0.0009843424	Cryptococcus_sp._DSM111205:0.0000010006)0/88:0.0000010007)100/100:0.1138838189	(Cryptococcus_sp._DSM109063:0.0224729734	Cryptococcus_sp._OR918:0.0189467787)82.3/88:0.0227814241)100/100:0.2948203314	Kwoniella_shandongensis_CBS12478:0.3457976839)100/100:0.2415766583)100/100:0.3488877786	Cryptococcus_sp._OR849:0.0857682669)100/100:0.0752689619	Cryptococcus_floricola_DSM27421:0.0218280152)0/70:0.0003322398	Cryptococcus_wingfieldii_CBS7118:0.0159830617)100/100:0.0221896122);
(Cryptococcus_amylolentus_CBS6039:0.0037830028	Cryptococcus_amylolentus_CBS6273:0.0037741195	((((((((((Cryptococcus_bacillisporus_CA1280:0.0000010000	Cryptococcus_bacillisporus_CA1873:0.0000010000)87.4/96:0.0065272376	(Cryptococcus_decagattii_7685027:0.0000010000	Cryptococcus_decagattii_CBS11687:0.0000010000)96.1/99:0.0131595034)96.2/99:0.0131794930	(Cryptococcus_tetragattii_CBS11718:0.0032544885	Cryptococcus_tetragattii_IND107:0.0000010000)95.6/99:0.0097972668)0/62:0.0000010000	(Cryptococcus_deuterogattii_CBS10090:0.0000010000	Cryptococcus_deuterogattii_R265:0.0000010000)98.8/100:0.0197409146)40.9/69:0.0034600665	(Cryptococcus_gattii_E566:0.0000010000	Cryptococcus_gattii_WM276:0.0000010000)96.1/99:0.0162965393)28.7/62:0.0062823934	(Cryptococcus_sp._MF13:0.0000010000	Cryptococcus_sp._MF34:0.0032505484)94.7/99:0.0135772607)96.1/97:0.0487902692	((Cryptococcus_deneoformans_NIH12:0.0000010000	Cryptococcus_deneoformans_NIH433:0.0032323425)94.9/98:0.0222804832	((((Cryptococcus_neoformans_125.91:0.0000010000	Cryptococcus_neoformans_H99:0.0000010000)87.7/98:0.0065566094	Cryptococcus_neoformans_Bt1:0.0065500940)77.5/87:0.0032683290	(Cryptococcus_neoformans_Bt22:0.0032710375	Cryptococcus_neoformans_Ftc555-1:0.0000010000)86/95:0.0032669827)0/29:0.0000010000	(Cryptococcus_neoformans_Bt206:0.0000010000	(Cryptococcus_neoformans_PMHc1023.ENR:0.0000010000	Cryptococcus_neoformans_T4:0.0000010000)96.4/98:0.0098234505)0/18:0.0000010000)98.5/100:0.0300746063)77.5/90:0.0172428406)100/100:0.2723773558	(((Cryptococcus_depauperatus_CBS7841:0.0100386461	Cryptococcus_depauperatus_CBS7855:0.0000026383)100/100:0.5093252528	((((Cryptococcus_sp._DSM108351:0.0000010000	Cryptococcus_sp._NCYC1536:0.0000010000)76.9/96:0.0081382001	((Cryptococcus_sp._DSM108352:0.0000010000	Cryptococcus_sp._DSM117830:0.0000010000)0/18:0.0000010000	(Cryptococcus_sp._DSM111204:0.0000010000	Cryptococcus_sp._DSM111205:0.0000010000)0/27:0.0000010000)0/74:0.0009438552)95.3/98:0.0844523976	(Cryptococcus_sp._DSM109063:0.0406377555	Cryptococcus_sp._OR918:0.0235198830)84/94:0.0408771470)100/100:0.4462956593	Kwoniella_shandongensis_CBS12478:0.7841271843)97.1/97:0.2270396800)0/38:0.0102334116	Cryptococcus_sp._CMW60451:0.3207828658)79.3/58:0.0554865576)100/100:0.3068303553	Cryptococcus_sp._OR849:0.0812948973)98.3/100:0.0910998558	(Cryptococcus_floricola_DSM27421:0.0148346805	Cryptococcus_wingfieldii_CBS7118:0.0102477612)75.2/88:0.0090496189)95/99:0.0196270073);
(Cryptococcus_amylolentus_CBS6039:0.0014467031	Cryptococcus_amylolentus_CBS6273:0.0029618276	(((((((((Cryptococcus_bacillisporus_CA1280:0.0050188413	Cryptococcus_bacillisporus_CA1873:0.0000023061)99.7/100:0.0152933643	(Cryptococcus_decagattii_7685027:0.0025249988	Cryptococcus_decagattii_CBS11687:0.0025068804)100/100:0.0206498655)94.7/99:0.0080721046	(Cryptococcus_gattii_E566:0.0000009998	Cryptococcus_gattii_WM276:0.0000009998)100/100:0.0361281039)98.7/100:0.0112636217	((Cryptococcus_sp._MF13:0.0038243438	Cryptococcus_sp._MF34:0.0012179071)100/100:0.0285846594	(Cryptococcus_tetragattii_CBS11718:0.0026676378	Cryptococcus_tetragattii_IND107:0.0025070213)100/100:0.0389430205)86.7/67:0.0040217740)80.8/59:0.0041726790	(Cryptococcus_deuterogattii_CBS10090:0.0000009998	Cryptococcus_deuterogattii_R265:0.0000009998)100/100:0.0493427560)100/100:0.1115921425	((Cryptococcus_deneoformans_NIH12:0.0048086009	Cryptococcus_deneoformans_NIH433:0.0093869989)100/100:0.0681906688	(((Cryptococcus_neoformans_125.91:0.0000026726	Cryptococcus_neoformans_H99:0.0025388241)100/100:0.0185443652	((Cryptococcus_neoformans_Bt1:0.0038111128	Cryptococcus_neoformans_Bt206:0.0050749266)91.3/92:0.0078065479	(Cryptococcus_neoformans_Bt22:0.0000009998	Cryptococcus_neoformans_Ftc555-1:0.0000027421)99.9/100:0.0201494398)55/68:0.0041150442)83/89:0.0046804142	(Cryptococcus_neoformans_PMHc1023.ENR:0.0037408617	Cryptococcus_neoformans_T4:0.0026362201)97.4/100:0.0099880805)100/100:0.0680015454)85.6/94:0.0178887335)100/100:0.3388757271	(((Cryptococcus_depauperatus_CBS7841:0.0041523213	Cryptococcus_depauperatus_CBS7855:0.0083008934)100/100:1.0665326271	((((Cryptococcus_sp._DSM108351:0.0000009998	(Cryptococcus_sp._DSM117830:0.0014057414	Cryptococcus_sp._NCYC1536:0.0000009998)0/62:0.0000020115)92.6/97:0.0082883540	((Cryptococcus_sp._DSM108352:0.0000023259	Cryptococcus_sp._DSM111204:0.0000009998)0/80:0.0014614153	Cryptococcus_sp._DSM111205:0.0014363373)88.6/97:0.0062683253)100/100:0.2186585768	(Cryptococcus_sp._DSM109063:0.0536021157	Cryptococcus_sp._OR918:0.0830278659)98.4/99:0.0884474322)100/100:0.3986195056	Kwoniella_shandongensis_CBS12478:0.6834594606)99.4/100:0.2250409834)52.6/71:0.0739448629	Cryptococcus_sp._CMW60451:0.6689584534)76.2/80:0.0313481856)100/100:0.4174740516	Cryptococcus_sp._OR849:0.1578561499)100/100:0.1944549132	(Cryptococcus_floricola_DSM27421:0.0274321989	Cryptococcus_wingfieldii_CBS7118:0.0333667100)86.6/97:0.0112105456)100/100:0.0433846730);
(Cryptococcus_amylolentus_CBS6039:0.0026773734	Cryptococcus_amylolentus_CBS6273:0.0026639637	((((((((((((Cryptococcus_bacillisporus_CA1280:0.0048081691	Cryptococcus_bacillisporus_CA1873:0.0023917080)94.3/99:0.0096607808	(Cryptococcus_decagattii_7685027:0.0000010720	Cryptococcus_decagattii_CBS11687:0.0024110893)98.4/100:0.0146560234)86.9/92:0.0048645783	(Cryptococcus_tetragattii_CBS11718:0.0000010720	Cryptococcus_tetragattii_IND107:0.0000010720)99.2/100:0.0145979888)0/41:0.0000010720	(Cryptococcus_gattii_E566:0.0000010720	Cryptococcus_gattii_WM276:0.0000010720)94.4/96:0.0024197488)0/16:0.0000010720	(Cryptococcus_sp._MF13:0.0024084305	Cryptococcus_sp._MF34:0.0000010720)83.8/94:0.0024141984)87.1/92:0.0052274777	((Cryptococcus_deuterogattii_CBS10090:0.0000010720	Cryptococcus_deuterogattii_R265:0.0000010720)95.9/99:0.0119195945	((Cryptococcus_neoformans_125.91:0.0000010720	Cryptococcus_neoformans_H99:0.0000010720)0/70:0.0000010720	(((Cryptococcus_neoformans_Bt1:0.0000010720	Cryptococcus_neoformans_Ftc555-1:0.0000010720)0/30:0.0000010720	Cryptococcus_neoformans_Bt206:0.0000010720)0/35:0.0000010720	(Cryptococcus_neoformans_Bt22:0.0048982771	(Cryptococcus_neoformans_PMHc1023.ENR:0.0000010720	Cryptococcus_neoformans_T4:0.0000010720)83.1/95:0.0024456239)0/37:0.0000010720)81.7/67:0.0024541083)91.3/78:0.0090867021)41.8/48:0.0034162378)88.4/84:0.0099550592	(Cryptococcus_deneoformans_NIH12:0.0000010720	Cryptococcus_deneoformans_NIH433:0.0000010720)71/90:0.0023245723)99.9/100:0.0944708190	((((Cryptococcus_sp._DSM108351:0.0000010720	Cryptococcus_sp._NCYC1536:0.0000010720)70.5/91:0.0022859603	(((Cryptococcus_sp._DSM108352:0.0000010720	Cryptococcus_sp._DSM111204:0.0000010720)0/31:0.0000010720	Cryptococcus_sp._DSM111205:0.0000010720)0/71:0.0000010720	Cryptococcus_sp._DSM117830:0.0000010720)83.4/93:0.0057005972)99.9/100:0.1083712486	(Cryptococcus_sp._DSM109063:0.0395076611	Cryptococcus_sp._OR918:0.0193748419)99.1/100:0.0660922865)99.9/100:0.1101190680	Kwoniella_shandongensis_CBS12478:0.1625971216)98.8/99:0.0845158939)94.3/87:0.0510183038	Cryptococcus_sp._CMW60451:0.1820633956)72.3/73:0.0236251491	(Cryptococcus_depauperatus_CBS7841:0.0049519936	Cryptococcus_depauperatus_CBS7855:0.0024228680)100/100:0.2471763569)100/100:0.1371742684	Cryptococcus_sp._OR849:0.0379298679)95.6/99:0.0339499707	(Cryptococcus_floricola_DSM27421:0.0053931491	Cryptococcus_wingfieldii_CBS7118:0.0054000784)75.1/91:0.0042400807)92.1/98:0.0120431968);
(Cryptococcus_amylolentus_CBS6039:0.0000010000	Cryptococcus_amylolentus_CBS6273:0.0000010000	((((((((((((((Cryptococcus_bacillisporus_CA1280:0.0080158887	Cryptococcus_bacillisporus_CA1873:0.0000010000)81.7/97:0.0047042833	(Cryptococcus_decagattii_7685027:0.0000010000	Cryptococcus_decagattii_CBS11687:0.0000010000)89.2/99:0.0071430373)80.4/90:0.0056257365	((Cryptococcus_sp._MF13:0.0000010000	Cryptococcus_sp._MF34:0.0000010000)78/93:0.0026570164	(Cryptococcus_tetragattii_CBS11718:0.0000010000	Cryptococcus_tetragattii_IND107:0.0000010000)96.5/98:0.0106484638)74.5/68:0.0039266491)51.8/49:0.0053881931	(Cryptococcus_gattii_E566:0.0000010000	Cryptococcus_gattii_WM276:0.0000010000)94.4/98:0.0119455067)73/86:0.0094523237	(Cryptococcus_deuterogattii_CBS10090:0.0000010000	Cryptococcus_deuterogattii_R265:0.0000010000)0/75:0.0000010000)100/100:0.0738554304	(((((Cryptococcus_neoformans_125.91:0.0020946957	(Cryptococcus_neoformans_PMHc1023.ENR:0.0026301911	Cryptococcus_neoformans_T4:0.0000010000)73.5/97:0.0024757619)0/80:0.0006710046	Cryptococcus_neoformans_H99:0.0000010000)0/10:0.0000010000	(Cryptococcus_neoformans_Bt1:0.0000010000	Cryptococcus_neoformans_Bt206:0.0000010000)85.5/98:0.0026247996)82.6/91:0.0026211243	Cryptococcus_neoformans_Ftc555-1:0.0000010000)38.4/91:0.0026141130	Cryptococcus_neoformans_Bt22:0.0000010000)99.3/98:0.0284252442)24.5/54:0.0149123342	(Cryptococcus_deneoformans_NIH12:0.0000010000	Cryptococcus_deneoformans_NIH433:0.0000010000)71.6/86:0.0045516831)95.4/96:0.0515120521	(Cryptococcus_depauperatus_CBS7841:0.0000023313	Cryptococcus_depauperatus_CBS7855:0.0028149848)100/100:0.2367133840)49.8/70:0.0180405497	Kwoniella_shandongensis_CBS12478:0.2962378258)93/88:0.0496414372	Cryptococcus_sp._CMW60451:0.2197347510)54.4/56:0.0189454298	(((((Cryptococcus_sp._DSM108351:0.0000010000	Cryptococcus_sp._DSM111204:0.0000010000)0/26:0.0000010000	(Cryptococcus_sp._DSM117830:0.0000010000	Cryptococcus_sp._NCYC1536:0.0000010000)0/48:0.0000010000)0/14:0.0000010000	(Cryptococcus_sp._DSM108352:0.0000010000	Cryptococcus_sp._DSM111205:0.0000010000)0/43:0.0000010000)100/100:0.1353992403	Cryptococcus_sp._DSM109063:0.0166736076)82.9/82:0.0095040898	Cryptococcus_sp._OR918:0.0068048668)100/100:0.1024110592)95/98:0.0320246901	Cryptococcus_sp._OR849:0.0703665652)97.7/100:0.0335129768	Cryptococcus_floricola_DSM27421:0.0211415633)83/97:0.0057232114	Cryptococcus_wingfieldii_CBS7118:0.0189301830)88.5/98:0.0054026930);
(Cryptococcus_amylolentus_CBS6039:0.0026589872	Cryptococcus_amylolentus_CBS6273:0.0000010000	(((((((((((((Cryptococcus_bacillisporus_CA1280:0.0000010000	Cryptococcus_sp._MF13:0.0000010000)0/5:0.0000010000	Cryptococcus_bacillisporus_CA1873:0.0000010000)0/6:0.0000010000	((Cryptococcus_decagattii_CBS11687:0.0000010000	Cryptococcus_gattii_E566:0.0000010000)0/31:0.0000010000	Cryptococcus_gattii_WM276:0.0000010000)0/8:0.0000010000)0/28:0.0000010000	Cryptococcus_sp._MF34:0.0000010000)0/26:0.0000010000	(Cryptococcus_decagattii_7685027:0.0027748492	(Cryptococcus_deuterogattii_CBS10090:0.0054851405	Cryptococcus_deuterogattii_R265:0.0000010000)94.8/71:0.0082097067)0/18:0.0000010000)0/33:0.0000010000	(Cryptococcus_tetragattii_CBS11718:0.0000010000	Cryptococcus_tetragattii_IND107:0.0000010000)71.8/78:0.0027220379)80.9/56:0.0070385257	((Cryptococcus_deneoformans_NIH12:0.0000010000	Cryptococcus_deneoformans_NIH433:0.0000010000)96.3/98:0.0164923585	((((Cryptococcus_neoformans_125.91:0.0000010000	Cryptococcus_neoformans_Bt1:0.0000010000)0/33:0.0000010000	Cryptococcus_neoformans_Bt206:0.0000010000)0/40:0.0000010000	((Cryptococcus_neoformans_Bt22:0.0000010000	Cryptococcus_neoformans_Ftc555-1:0.0000010000)72.6/92:0.0027168634	Cryptococcus_neoformans_H99:0.0054780266)0/36:0.0000010000)0/55:0.0000010000	(Cryptococcus_neoformans_PMHc1023.ENR:0.0000010000	Cryptococcus_neoformans_T4:0.0000010000)89.6/93:0.0082436449)93.2/87:0.0144735349)80.8/77:0.0101452792)99.4/100:0.0682687390	((((Cryptococcus_sp._DSM108351:0.0000010000	(((Cryptococcus_sp._DSM108352:0.0000010000	Cryptococcus_sp._NCYC1536:0.0000010000)0/12:0.0000010000	Cryptococcus_sp._DSM117830:0.0000010000)0/5:0.0000010000	Cryptococcus_sp._DSM111205:0.0000010000)0/43:0.0000010000)0/31:0.0000010000	Cryptococcus_sp._DSM111204:0.0000010000)97.9/100:0.0361459727	(Cryptococcus_sp._DSM109063:0.0139612280	Cryptococcus_sp._OR918:0.0029901098)87.2/94:0.0165618351)99.6/100:0.0679476302	Kwoniella_shandongensis_CBS12478:0.0948424480)96.6/98:0.0476629389)92.9/92:0.0459143536	(Cryptococcus_depauperatus_CBS7841:0.0027224027	Cryptococcus_depauperatus_CBS7855:0.0000010000)100/100:0.1252673652)8.5/48:0.0186745786	Cryptococcus_sp._CMW60451:0.0705961043)100/100:0.1224793297	Cryptococcus_sp._OR849:0.0194681162)93.8/92:0.0199964735	Cryptococcus_floricola_DSM27421:0.0107094400)75.4/78:0.0027902001	Cryptococcus_wingfieldii_CBS7118:0.0109488945)91.4/96:0.0080793689);
(Cryptococcus_amylolentus_CBS6039:0.0000010000	Cryptococcus_amylolentus_CBS6273:0.0000010000	((((((((((((Cryptococcus_bacillisporus_CA1280:0.0031303814	Cryptococcus_bacillisporus_CA1873:0.0000010000)89.1/98:0.0063510861	(Cryptococcus_decagattii_7685027:0.0071364345	Cryptococcus_decagattii_CBS11687:0.0000010000)93.2/97:0.0095096850)75.4/76:0.0031237368	(Cryptococcus_deuterogattii_CBS10090:0.0031355699	Cryptococcus_deuterogattii_R265:0.0000010000)97.4/94:0.0158863433)76.6/56:0.0031161872	(Cryptococcus_gattii_E566:0.0000010000	Cryptococcus_gattii_WM276:0.0031066312)91.4/98:0.0063139669)77.1/60:0.0047611914	(Cryptococcus_tetragattii_CBS11718:0.0000010000	Cryptococcus_tetragattii_IND107:0.0000010000)76.8/92:0.0047045436)64.4/60:0.0059525959	(Cryptococcus_sp._MF13:0.0000010000	Cryptococcus_sp._MF34:0.0031402164)84.3/95:0.0067633742)94.7/96:0.0302560043	((Cryptococcus_deneoformans_NIH12:0.0000010000	Cryptococcus_deneoformans_NIH433:0.0000010000)99.1/100:0.0395024775	(((Cryptococcus_neoformans_125.91:0.0000010000	Cryptococcus_neoformans_H99:0.0000010000)0/61:0.0000010000	(Cryptococcus_neoformans_Bt22:0.0000010000	Cryptococcus_neoformans_Ftc555-1:0.0000010000)82.8/95:0.0031420138)88.7/96:0.0063373472	((Cryptococcus_neoformans_Bt1:0.0000010000	(Cryptococcus_neoformans_PMHc1023.ENR:0.0063041043	Cryptococcus_neoformans_T4:0.0063167633)77.5/89:0.0031650075)0/40:0.0000010000	Cryptococcus_neoformans_Bt206:0.0063131102)0/45:0.0000010000)86.7/94:0.0111488766)95/99:0.0362120252)98.3/100:0.0874819671	(((((Cryptococcus_sp._DSM108351:0.0000010000	Cryptococcus_sp._DSM117830:0.0000010000)77.6/98:0.0030424157	Cryptococcus_sp._NCYC1536:0.0030525187)74.6/91:0.0033291786	((Cryptococcus_sp._DSM108352:0.0000010000	Cryptococcus_sp._DSM111205:0.0000010000)0/37:0.0000010000	Cryptococcus_sp._DSM111204:0.0000010000)78.4/94:0.0058572470)98.9/100:0.1171871062	(Cryptococcus_sp._DSM109063:0.0956997666	Cryptococcus_sp._OR918:0.0918445805)96.7/100:0.0817667737)100/100:0.4543529971	Kwoniella_shandongensis_CBS12478:0.3730044220)95/85:0.1094777284)82.7/54:0.0262042418	((Cryptococcus_depauperatus_CBS7841:0.0004631364	Cryptococcus_depauperatus_CBS7855:0.0256667477)100/100:0.3485807454	Cryptococcus_sp._CMW60451:0.2958565181)84.8/60:0.0711966798)100/100:0.1332195109	Cryptococcus_sp._OR849:0.0475505640)91.6/94:0.0332742825	Cryptococcus_floricola_DSM27421:0.0139205361)77.1/96:0.0054448750	Cryptococcus_wingfieldii_CBS7118:0.0097392949)95.6/99:0.0131154691);
(Cryptococcus_amylolentus_CBS6039:0.0015380416	Cryptococcus_amylolentus_CBS6273:0.0000009981	((((((((((((Cryptococcus_bacillisporus_CA1280:0.0085217113	Cryptococcus_bacillisporus_CA1873:0.0042418643)73.8/95:0.0014599784	(Cryptococcus_decagattii_7685027:0.0173620252	Cryptococcus_decagattii_CBS11687:0.0058902936)100/100:0.0896157724)98.4/99:0.0116679696	(Cryptococcus_deuterogattii_CBS10090:0.0000009981	Cryptococcus_deuterogattii_R265:0.0000009981)99.9/100:0.0298373131)90.1/80:0.0058483084	((Cryptococcus_gattii_E566:0.0060141984	Cryptococcus_gattii_WM276:0.0000009981)99.8/100:0.0151964583	(Cryptococcus_sp._MF13:0.0000009981	Cryptococcus_sp._MF34:0.0000009981)90.8/98:0.0054058017)73.6/89:0.0019802237)34/59:0.0030022064	(Cryptococcus_tetragattii_CBS11718:0.0015546589	Cryptococcus_tetragattii_IND107:0.0000009981)98.5/100:0.0187610021)98.8/100:0.0707463622	((Cryptococcus_deneoformans_NIH12:0.0000009981	Cryptococcus_deneoformans_NIH433:0.0000009981)100/100:0.0589027639	(((((Cryptococcus_neoformans_125.91:0.0000009981	Cryptococcus_neoformans_Bt22:0.0000009981)0/36:0.0000009981	Cryptococcus_neoformans_Ftc555-1:0.0000009981)0/45:0.0000009981	Cryptococcus_neoformans_H99:0.0013742226)77/86:0.0019882849	(Cryptococcus_neoformans_Bt1:0.0000009981	Cryptococcus_neoformans_Bt206:0.0000009981)83.4/92:0.0035449349)49/69:0.0044222992	(Cryptococcus_neoformans_PMHc1023.ENR:0.0000009981	Cryptococcus_neoformans_T4:0.0013745377)99.6/100:0.0156192742)100/100:0.0626022976)99.3/100:0.0729792582)100/100:0.3308317052	(((((Cryptococcus_sp._DSM108351:0.0015982257	Cryptococcus_sp._DSM111205:0.0000009981)0/75:0.0000021276	((Cryptococcus_sp._DSM108352:0.0000009981	Cryptococcus_sp._NCYC1536:0.0000009981)0/38:0.0000009981	Cryptococcus_sp._DSM111204:0.0000009981)0/61:0.0000009981)0/53:0.0000009981	Cryptococcus_sp._DSM117830:0.0015999333)100/100:0.1978846409	(Cryptococcus_sp._DSM109063:0.0772688776	Cryptococcus_sp._OR918:0.0322149139)98.7/100:0.0806217420)100/100:0.3757943555	Kwoniella_shandongensis_CBS12478:0.5059041493)95.5/84:0.1036910104)82/76:0.0565892212	(Cryptococcus_depauperatus_CBS7841:0.0014981177	Cryptococcus_depauperatus_CBS7855:0.0079772405)100/100:0.5903883432)92.4/94:0.0960343384	Cryptococcus_sp._CMW60451:0.6254911050)100/100:0.2532393735	Cryptococcus_sp._OR849:0.1005033504)94.2/74:0.0408924130	Cryptococcus_floricola_DSM27421:0.0173101485)82/67:0.0085477976	Cryptococcus_wingfieldii_CBS7118:0.0281247067)100/100:0.0405861576);
(Cryptococcus_amylolentus_CBS6039:0.0000010000	Cryptococcus_amylolentus_CBS6273:0.0000010000	((((((((((((Cryptococcus_bacillisporus_CA1280:0.0017713033	Cryptococcus_bacillisporus_CA1873:0.0017614498)0/59:0.0000010000	Cryptococcus_decagattii_7685027:0.0125297973)0/45:0.0000010000	Cryptococcus_gattii_WM276:0.0129463320)98.8/80:0.0145212654	Cryptococcus_decagattii_CBS11687:0.0128600353)81.4/83:0.0035355941	Cryptococcus_gattii_E566:0.0105861718)93.4/84:0.0070967392	(Cryptococcus_tetragattii_CBS11718:0.0017595224	Cryptococcus_tetragattii_IND107:0.0000010000)96.6/91:0.0070787851)0/45:0.0000010000	(Cryptococcus_sp._MF13:0.0017686579	Cryptococcus_sp._MF34:0.0000010000)83.3/96:0.0017675088)78.8/63:0.0018470132	(Cryptococcus_deuterogattii_CBS10090:0.0000010000	Cryptococcus_deuterogattii_R265:0.0000010000)75.8/90:0.0016870247)87.3/78:0.0117005953	((Cryptococcus_deneoformans_NIH12:0.0000010000	Cryptococcus_deneoformans_NIH433:0.0017442553)98.8/100:0.0228133946	(((((Cryptococcus_neoformans_125.91:0.0000010000	Cryptococcus_neoformans_Bt206:0.0000010000)0/21:0.0000010000	Cryptococcus_neoformans_H99:0.0000010000)0/50:0.0000010000	(Cryptococcus_neoformans_Bt22:0.0000010000	Cryptococcus_neoformans_Ftc555-1:0.0000010000)95.8/99:0.0052693431)0/35:0.0000010000	(Cryptococcus_neoformans_PMHc1023.ENR:0.0017566508	Cryptococcus_neoformans_T4:0.0000010000)95.4/96:0.0052661237)70.1/70:0.0017471020	Cryptococcus_neoformans_Bt1:0.0000010000)95.3/87:0.0155250151)94.8/94:0.0243315668)99.9/100:0.0761980046	(((Cryptococcus_depauperatus_CBS7841:0.0132092061	Cryptococcus_depauperatus_CBS7855:0.0055469582)100/100:0.1965752427	Cryptococcus_sp._CMW60451:0.1352254321)92.1/95:0.0406701732	((((Cryptococcus_sp._DSM108351:0.0000010000	((Cryptococcus_sp._DSM108352:0.0000010000	Cryptococcus_sp._DSM111204:0.0000010000)0/21:0.0000010000	(Cryptococcus_sp._DSM111205:0.0017624773	Cryptococcus_sp._NCYC1536:0.0000010000)0/1:0.0000010000)0/5:0.0000010000)0/7:0.0000010000	Cryptococcus_sp._DSM117830:0.0000010000)100/100:0.0535652075	(Cryptococcus_sp._DSM109063:0.0117846388	Cryptococcus_sp._OR918:0.0100119897)90.1/95:0.0171001984)95.2/96:0.0394850530	Kwoniella_shandongensis_CBS12478:0.1879072804)98.7/97:0.0696768468)83.4/86:0.0220985684)100/100:0.1814140221	Cryptococcus_sp._OR849:0.0175412478)92.6/98:0.0298438813	(Cryptococcus_floricola_DSM27421:0.0119861124	Cryptococcus_wingfieldii_CBS7118:0.0142930947)83.7/95:0.0057919671)88.3/98:0.0060948685);
(Cryptococcus_amylolentus_CBS6039:0.0000010000	Cryptococcus_amylolentus_CBS6273:0.0031530343	((((((((((((Cryptococcus_bacillisporus_CA1280:0.0000010000	Cryptococcus_bacillisporus_CA1873:0.0030731648)83.5/95:0.0030709038	(Cryptococcus_tetragattii_CBS11718:0.0000010000	Cryptococcus_tetragattii_IND107:0.0000010000)99.2/100:0.0187745277)0/26:0.0000010000	(Cryptococcus_decagattii_7685027:0.0000010000	Cryptococcus_decagattii_CBS11687:0.0030863478)94.4/97:0.0061687227)0/25:0.0000010000	(Cryptococcus_gattii_E566:0.0000010000	Cryptococcus_gattii_WM276:0.0000010000)96.9/98:0.0092928645)0/21:0.0000010000	(Cryptococcus_sp._MF13:0.0000010000	Cryptococcus_sp._MF34:0.0000010000)99.4/100:0.0186306129)80.6/86:0.0052204881	(Cryptococcus_deuterogattii_CBS10090:0.0000010000	Cryptococcus_deuterogattii_R265:0.0000010000)98.8/100:0.0260357610)93.7/97:0.0363897250	((((((Cryptococcus_deneoformans_NIH12:0.0000010000	Cryptococcus_deneoformans_NIH433:0.0000010000)99.9/100:0.0381551513	(Cryptococcus_neoformans_Bt1:0.0000010000	Cryptococcus_neoformans_Bt206:0.0000010000)86.4/98:0.0065876679)83.6/55:0.0057007739	(Cryptococcus_neoformans_125.91:0.0030546830	Cryptococcus_neoformans_H99:0.0000010000)94.6/99:0.0092265985)76.3/53:0.0030812564	(Cryptococcus_neoformans_Bt22:0.0062362832	Cryptococcus_neoformans_Ftc555-1:0.0000010000)91.3/96:0.0061927120)76.4/47:0.0030620791	Cryptococcus_neoformans_T4:0.0030661318)0/24:0.0000010000	Cryptococcus_neoformans_PMHc1023.ENR:0.0030661730)96.6/96:0.0462194770)99.9/100:0.3081144356	((((Cryptococcus_sp._DSM108351:0.0000010000	((Cryptococcus_sp._DSM108352:0.0000010000	Cryptococcus_sp._DSM111205:0.0000010000)0/30:0.0000010000	(Cryptococcus_sp._DSM111204:0.0000010000	Cryptococcus_sp._DSM117830:0.0000010000)0/12:0.0000010000)0/23:0.0000010000)0/25:0.0000010000	Cryptococcus_sp._NCYC1536:0.0000010000)96/99:0.0512003143	(Cryptococcus_sp._DSM109063:0.0150617096	Cryptococcus_sp._OR918:0.0136177587)87.3/91:0.0488382047)100/100:0.3110293880	Kwoniella_shandongensis_CBS12478:0.7424857618)24/54:0.0822115805)82.3/70:0.0910011395	((Cryptococcus_depauperatus_CBS7841:0.0000010000	Cryptococcus_depauperatus_CBS7855:0.0047643673)100/100:0.4286190420	Cryptococcus_sp._CMW60451:0.2461102034)98.2/98:0.2163857718)99.9/100:0.3055134584	Cryptococcus_sp._OR849:0.0942172790)37.4/76:0.0135228102	Cryptococcus_floricola_DSM27421:0.0128946252)0/75:0.0000010000	Cryptococcus_wingfieldii_CBS7118:0.0063621952)90.1/98:0.0067195557);
(Cryptococcus_amylolentus_CBS6039:0.0000010007	Cryptococcus_amylolentus_CBS6273:0.0032594634	((((((((((((Cryptococcus_bacillisporus_CA1280:0.0020468367	Cryptococcus_bacillisporus_CA1873:0.0010188519)97.2/100:0.0051504896	(Cryptococcus_decagattii_7685027:0.0041808347	Cryptococcus_decagattii_CBS11687:0.0009724209)96.9/100:0.0051334216)75.8/58:0.0010075621	Cryptococcus_sp._MF13:0.0000010007)0/13:0.0000010007	(Cryptococcus_sp._MF34:0.0010170797	(Cryptococcus_tetragattii_CBS11718:0.0000010007	Cryptococcus_tetragattii_IND107:0.0040939872)96.6/65:0.0040583683)0/8:0.0000010007)0/14:0.0000010007	(Cryptococcus_gattii_E566:0.0000010007	Cryptococcus_gattii_WM276:0.0000010007)97.2/99:0.0040686394)82.2/93:0.0018671871	(Cryptococcus_deuterogattii_CBS10090:0.0010117636	Cryptococcus_deuterogattii_R265:0.0000010007)87.4/96:0.0022084897)93.6/98:0.0075570739	((Cryptococcus_deneoformans_NIH12:0.0010109205	Cryptococcus_deneoformans_NIH433:0.0000010007)99.9/100:0.0156023995	(((((((Cryptococcus_neoformans_125.91:0.0000010007	Cryptococcus_neoformans_H99:0.0000010007)92.3/97:0.0020209571	Cryptococcus_neoformans_Bt22:0.0010114861)0/14:0.0000010007	Cryptococcus_neoformans_T4:0.0020204511)0/2:0.0000010007	Cryptococcus_neoformans_Bt206:0.0030404899)0/7:0.0000010007	Cryptococcus_neoformans_PMHc1023.ENR:0.0040515580)0/28:0.0000010007	Cryptococcus_neoformans_Bt1:0.0020303863)0/26:0.0000010007	Cryptococcus_neoformans_Ftc555-1:0.0010110134)91.6/97:0.0043562336)7.1/56:0.0024612994)100/100:0.1089344803	(((Cryptococcus_sp._DSM108351:0.0000010007	((((Cryptococcus_sp._DSM108352:0.0000010007	Cryptococcus_sp._DSM111204:0.0000010007)0/86:0.0000010007	Cryptococcus_sp._DSM111205:0.0000010007)0/80:0.0000010007	Cryptococcus_sp._NCYC1536:0.0010410318)83/89:0.0010387912	Cryptococcus_sp._DSM117830:0.0000010007)71.1/78:0.0020781873)99.8/100:0.0321761888	(Cryptococcus_sp._DSM109063:0.0069911373	Cryptococcus_sp._OR918:0.0067564992)15.8/59:0.0075025252)99.7/100:0.0555100098	Kwoniella_shandongensis_CBS12478:0.3581195245)70.1/77:0.0265506959)80.6/79:0.0205593053	((Cryptococcus_depauperatus_CBS7841:0.0000027441	Cryptococcus_depauperatus_CBS7855:0.0070927747)100/100:0.1441053796	Cryptococcus_sp._CMW60451:0.1016940936)91.7/94:0.0278838784)100/100:0.1470979093	Cryptococcus_sp._OR849:0.0110057083)99.4/99:0.0263142487	Cryptococcus_floricola_DSM27421:0.0011438600)0/42:0.0010255435	Cryptococcus_wingfieldii_CBS7118:0.0041418573)97.3/99:0.0063031664);
(Cryptococcus_amylolentus_CBS6039:0.0000010000	Cryptococcus_amylolentus_CBS6273:0.0000010000	(((((((((((((Cryptococcus_bacillisporus_CA1280:0.0000010000	(Cryptococcus_decagattii_7685027:0.0000010000	Cryptococcus_decagattii_CBS11687:0.0000010000)92.4/93:0.0021439519)0/27:0.0000010000	Cryptococcus_bacillisporus_CA1873:0.0000010000)91.4/95:0.0021431281	(Cryptococcus_deuterogattii_CBS10090:0.0000010000	(Cryptococcus_deuterogattii_R265:0.0000010000	(Cryptococcus_gattii_E566:0.0000010000	Cryptococcus_gattii_WM276:0.0000010000)92.2/96:0.0042848650)0/9:0.0000010000)0/20:0.0000010000)0/43:0.0000010000	(Cryptococcus_tetragattii_CBS11718:0.0042826877	Cryptococcus_tetragattii_IND107:0.0000010000)98.2/99:0.0107586696)75.7/57:0.0021284908	Cryptococcus_sp._MF13:0.0043076905)76/60:0.0020731081	Cryptococcus_sp._MF34:0.0022231742)99.4/100:0.0345083898	((Cryptococcus_deneoformans_NIH12:0.0020941693	Cryptococcus_deneoformans_NIH433:0.0021486857)94.5/99:0.0145070188	((Cryptococcus_neoformans_125.91:0.0000010000	Cryptococcus_neoformans_H99:0.0000010000)89.6/98:0.0042325599	(((Cryptococcus_neoformans_Bt1:0.0021220254	Cryptococcus_neoformans_Bt206:0.0021200606)0/53:0.0000010000	(Cryptococcus_neoformans_Bt22:0.0000010000	Cryptococcus_neoformans_Ftc555-1:0.0021197708)82.2/95:0.0021213294)90.7/82:0.0042558135	(Cryptococcus_neoformans_PMHc1023.ENR:0.0000010000	Cryptococcus_neoformans_T4:0.0000010000)91.2/96:0.0042745821)0/46:0.0000010000)79.5/91:0.0050295621)91/92:0.0193296583)99.9/100:0.0542686708	(((((Cryptococcus_sp._DSM108351:0.0000010000	Cryptococcus_sp._NCYC1536:0.0000010000)0/54:0.0000010000	Cryptococcus_sp._DSM111205:0.0021253048)0/17:0.0000010000	Cryptococcus_sp._DSM117830:0.0000010000)80.5/97:0.0021273351	(Cryptococcus_sp._DSM108352:0.0000010000	Cryptococcus_sp._DSM111204:0.0000010000)0/55:0.0000010000)99.4/100:0.0366084401	(Cryptococcus_sp._DSM109063:0.0182015901	Cryptococcus_sp._OR918:0.0200958775)98.6/100:0.0320224577)100/100:0.0750979636)84.2/45:0.0135226361	(Cryptococcus_depauperatus_CBS7841:0.0005966813	Cryptococcus_depauperatus_CBS7855:0.0123773720)100/100:0.1470979580)17.9/34:0.0082871511	(Cryptococcus_sp._CMW60451:0.0678981758	Kwoniella_shandongensis_CBS12478:0.1556293737)93.2/53:0.0363179333)99.8/100:0.0575107300	Cryptococcus_sp._OR849:0.0170964868)91.1/96:0.0155544628	Cryptococcus_wingfieldii_CBS7118:0.0064068297)55.7/78:0.0020611955	Cryptococcus_floricola_DSM27421:0.0042795056)96/99:0.0086636128);
(Cryptococcus_amylolentus_CBS6039:0.1416835988	Cryptococcus_amylolentus_CBS6273:0.0031853777	((((((((((Cryptococcus_bacillisporus_CA1280:0.0000010000	(((((Cryptococcus_deneoformans_NIH12:0.0000010000	Cryptococcus_deneoformans_NIH433:0.0000010000)95.8/100:0.0314659550	((((Cryptococcus_neoformans_125.91:0.0000010000	(Cryptococcus_neoformans_Bt22:0.0000010000	Cryptococcus_neoformans_H99:0.0000010000)0/24:0.0000010000)0/25:0.0000010000	Cryptococcus_neoformans_Ftc555-1:0.0000010000)0/51:0.0000010000	(Cryptococcus_neoformans_Bt1:0.0000010000	Cryptococcus_neoformans_Bt206:0.0000010000)89.3/96:0.0107634172)92.9/97:0.0163331116	(Cryptococcus_neoformans_PMHc1023.ENR:0.0000010000	Cryptococcus_neoformans_T4:0.0000010000)0/71:0.0000022858)73.6/81:0.0133640312)98.8/99:0.0481048361	(Cryptococcus_gattii_E566:0.0000010000	Cryptococcus_gattii_WM276:0.0000010000)0/63:0.0000022911)81.7/76:0.0053496335	Cryptococcus_sp._MF13:0.0000010000)0/37:0.0000010000	(Cryptococcus_tetragattii_CBS11718:0.0039874026	Cryptococcus_tetragattii_IND107:0.0016674180)73.7/92:0.0048050467)85.7/76:0.0053453744)0/13:0.0000010000	Cryptococcus_bacillisporus_CA1873:0.0000010000)0/4:0.0000010000	Cryptococcus_deuterogattii_CBS10090:0.0000010000)0/34:0.0000010000	(Cryptococcus_decagattii_7685027:0.0000010000	Cryptococcus_decagattii_CBS11687:0.0000010000)91.6/89:0.0105839972)0/25:0.0000024592	Cryptococcus_deuterogattii_R265:0.0593142782)48/39:0.0063245125	Cryptococcus_sp._MF34:0.0043339570)100/100:0.1615193092	((Cryptococcus_depauperatus_CBS7841:0.0052644528	Cryptococcus_depauperatus_CBS7855:0.0000010000)93.2/97:0.0509999802	(Cryptococcus_sp._CMW60451:0.1064325549	Kwoniella_shandongensis_CBS12478:0.1624614218)64.1/47:0.0450519442)38.1/27:0.0302950880)87/70:0.0553493272	(((((Cryptococcus_sp._DSM108351:0.0000010000	Cryptococcus_sp._DSM108352:0.0000010000)0/20:0.0000010000	(Cryptococcus_sp._DSM111204:0.0000010000	Cryptococcus_sp._NCYC1536:0.0000010000)0/23:0.0000010000)0/17:0.0000010000	Cryptococcus_sp._DSM111205:0.0000010000)0/19:0.0000010000	Cryptococcus_sp._DSM117830:0.0000010000)99.9/100:0.0933668798	(Cryptococcus_sp._DSM109063:0.0307912773	Cryptococcus_sp._OR918:0.0068723360)79.7/87:0.0128236981)93.9/99:0.0562085208)100/100:0.1925342353	Cryptococcus_sp._OR849:0.0095045319)98.9/100:0.0725687668	(Cryptococcus_floricola_DSM27421:0.0051679951	Cryptococcus_wingfieldii_CBS7118:0.0052788002)83.3/98:0.0106874114)86.2/95:0.0119185134);
(Cryptococcus_amylolentus_CBS6039:0.0000010035	Cryptococcus_amylolentus_CBS6273:0.0000010035	((((((((((((Cryptococcus_bacillisporus_CA1280:0.0026227348	Cryptococcus_bacillisporus_CA1873:0.0000010035)93.7/98:0.0052684872	(Cryptococcus_sp._MF13:0.0255698373	Cryptococcus_sp._MF34:0.0000010035)90.3/98:0.0053029136)0/67:0.0000010035	(Cryptococcus_decagattii_7685027:0.0026748385	Cryptococcus_decagattii_CBS11687:0.0000010035)99.7/99:0.0247417192)41.3/51:0.0026393598	(Cryptococcus_tetragattii_CBS11718:0.0000010035	Cryptococcus_tetragattii_IND107:0.0000010035)89.5/96:0.0052698338)86.9/71:0.0053034043	(Cryptococcus_gattii_E566:0.0000010035	Cryptococcus_gattii_WM276:0.0026509829)0/68:0.0000010035)43.5/63:0.0064316276	(Cryptococcus_deuterogattii_CBS10090:0.0000010035	Cryptococcus_deuterogattii_R265:0.1101774953)95.3/94:0.0178022135)50.4/60:0.0312754469	((Cryptococcus_deneoformans_NIH12:0.0000010035	Cryptococcus_deneoformans_NIH433:0.0000010035)97.9/100:0.0306093990	((((Cryptococcus_neoformans_125.91:0.0000010035	Cryptococcus_neoformans_H99:0.0026547732)84.8/98:0.0026494575	(Cryptococcus_neoformans_PMHc1023.ENR:0.0000010035	Cryptococcus_neoformans_T4:0.0000010035)91.6/98:0.0053835347)0/12:0.0000010035	(Cryptococcus_neoformans_Bt1:0.0000010035	Cryptococcus_neoformans_Bt206:0.0000010035)92.3/95:0.0026661000)0/23:0.0000010035	(Cryptococcus_neoformans_Bt22:0.0000010035	Cryptococcus_neoformans_Ftc555-1:0.0026456308)91.1/98:0.0053271042)85.6/94:0.0106197008)97.7/99:0.0600067827)98.7/99:0.1299388646	(Cryptococcus_depauperatus_CBS7841:0.0040632442	Cryptococcus_depauperatus_CBS7855:0.0076868651)100/100:0.2078812340)76.9/87:0.0485163637	((((((Cryptococcus_sp._DSM108351:0.0000010035	Cryptococcus_sp._DSM111204:0.0000010035)0/71:0.0000010035	(Cryptococcus_sp._DSM108352:0.0000010035	Cryptococcus_sp._NCYC1536:0.0000010035)0/77:0.0000010035)0/77:0.0025553546	Cryptococcus_sp._DSM117830:0.0032449598)0/88:0.0001650218	Cryptococcus_sp._DSM111205:0.0000010035)99.6/100:0.1528531908	(Cryptococcus_sp._DSM109063:0.0503288179	Cryptococcus_sp._OR918:0.0981393644)99.8/100:0.1709682592)99.9/100:0.2941467315	Kwoniella_shandongensis_CBS12478:0.3499460091)92.6/63:0.1057391797)84.9/59:0.0555800515	Cryptococcus_sp._CMW60451:0.2415965887)100/100:0.3386574828	Cryptococcus_sp._OR849:0.0985561979)78.1/89:0.0294918856	(Cryptococcus_floricola_DSM27421:0.0262311553	Cryptococcus_wingfieldii_CBS7118:0.0166786071)45.7/82:0.0063795606)73.8/95:0.0035159681);
(Cryptococcus_amylolentus_CBS6039:0.0000010000	Cryptococcus_amylolentus_CBS6273:0.0000010000	((((((((Cryptococcus_bacillisporus_CA1280:0.0000010000	Cryptococcus_bacillisporus_CA1873:0.0000010000)0/52:0.0000010000	(Cryptococcus_decagattii_7685027:0.0000010000	Cryptococcus_decagattii_CBS11687:0.0000010000)99.5/100:0.0187152418)94.8/93:0.0069887321	((Cryptococcus_gattii_E566:0.0000010000	Cryptococcus_gattii_WM276:0.0000010000)96.3/97:0.0093458645	((Cryptococcus_sp._MF13:0.0000010000	Cryptococcus_sp._MF34:0.0000010000)97.7/100:0.0137365938	(Cryptococcus_tetragattii_CBS11718:0.0000010000	Cryptococcus_tetragattii_IND107:0.0000010000)99.8/100:0.0259693579)47.8/63:0.0029567270)0/45:0.0000010000)66.8/54:0.0014229586	(Cryptococcus_deuterogattii_CBS10090:0.0000010000	Cryptococcus_deuterogattii_R265:0.0000010000)96.8/100:0.0149582222)99.4/98:0.0509026871	((Cryptococcus_deneoformans_NIH12:0.0092133542	Cryptococcus_deneoformans_NIH433:0.0066141393)95.3/98:0.0190856946	((((Cryptococcus_neoformans_125.91:0.0023288289	Cryptococcus_neoformans_H99:0.0000010000)94.8/97:0.0070215259	(Cryptococcus_neoformans_Bt1:0.0000010000	Cryptococcus_neoformans_Bt206:0.0000010000)92.3/95:0.0046735629)0/22:0.0000010000	(Cryptococcus_neoformans_Bt22:0.0000010000	Cryptococcus_neoformans_Ftc555-1:0.0000010000)92.1/93:0.0023336482)0/25:0.0000010000	(Cryptococcus_neoformans_PMHc1023.ENR:0.0023278191	Cryptococcus_neoformans_T4:0.0046570982)93.2/99:0.0070205196)99.4/100:0.0332000292)73.8/80:0.0181031815)100/100:0.1916272518	(((Cryptococcus_depauperatus_CBS7841:0.0276625193	Cryptococcus_depauperatus_CBS7855:0.0191017518)100/100:0.2721884059	Cryptococcus_sp._CMW60451:0.2502132837)95.9/97:0.0713785802	((((Cryptococcus_sp._DSM108351:0.0000010000	Cryptococcus_sp._NCYC1536:0.0000010000)74.9/83:0.0038534664	((Cryptococcus_sp._DSM108352:0.0000010000	Cryptococcus_sp._DSM117830:0.0000010000)0/65:0.0000010000	(Cryptococcus_sp._DSM111204:0.0000010000	Cryptococcus_sp._DSM111205:0.0000010000)0/58:0.0000010000)73.8/89:0.0033725627)100/100:0.0806510838	(Cryptococcus_sp._DSM109063:0.0264131302	Cryptococcus_sp._OR918:0.0194880157)96.9/98:0.0437571881)94.4/96:0.0498493459	Kwoniella_shandongensis_CBS12478:0.2420219342)99.9/100:0.1305540341)70.9/77:0.0202081821)100/100:0.2242128199	Cryptococcus_sp._OR849:0.0906363831)98.9/98:0.0602025643	(Cryptococcus_floricola_DSM27421:0.0174164640	Cryptococcus_wingfieldii_CBS7118:0.0151917435)74/89:0.0028962030)97.6/100:0.0220656021);
(Cryptococcus_amylolentus_CBS6039:0.0000010000	Cryptococcus_amylolentus_CBS6273:0.0022223996	(((((((((Cryptococcus_bacillisporus_CA1280:0.0000010000	Cryptococcus_bacillisporus_CA1873:0.0000010000)0/60:0.0000010000	(Cryptococcus_decagattii_7685027:0.0000010000	Cryptococcus_decagattii_CBS11687:0.0000010000)86.8/98:0.0022229774)90.8/93:0.0022212714	(((Cryptococcus_gattii_E566:0.0000010000	Cryptococcus_gattii_WM276:0.0000010000)74.4/97:0.0022239197	(Cryptococcus_sp._MF13:0.0000010000	Cryptococcus_sp._MF34:0.0022157614)85.1/94:0.0022226749)0/15:0.0000010000	(Cryptococcus_tetragattii_CBS11718:0.0000010000	Cryptococcus_tetragattii_IND107:0.0000010000)0/37:0.0000010000)0/17:0.0000010000)0/45:0.0000010000	(Cryptococcus_deuterogattii_CBS10090:0.0000010000	Cryptococcus_deuterogattii_R265:0.0000010000)81.4/95:0.0022188885)98.9/100:0.0230885460	(Cryptococcus_deneoformans_NIH12:0.0000010000	Cryptococcus_deneoformans_NIH433:0.0044198213)93.6/94:0.0099084723)70.3/77:0.0078051558	((Cryptococcus_neoformans_125.91:0.0022111565	Cryptococcus_neoformans_H99:0.0000010000)83/93:0.0022192290	((((Cryptococcus_neoformans_Bt1:0.0000010000	Cryptococcus_neoformans_Ftc555-1:0.0000010000)0/32:0.0000010000	Cryptococcus_neoformans_Bt206:0.0000010000)0/24:0.0000010000	Cryptococcus_neoformans_Bt22:0.0000010000)85.5/94:0.0022176839	(Cryptococcus_neoformans_PMHc1023.ENR:0.0000010000	Cryptococcus_neoformans_T4:0.0000010000)91/97:0.0044363202)0/50:0.0000010000)75/81:0.0029368512)99.9/100:0.0780709860	((Cryptococcus_depauperatus_CBS7841:0.0077926814	Cryptococcus_depauperatus_CBS7855:0.0023950441)100/100:0.1174319117	(Cryptococcus_sp._CMW60451:0.0874812477	((((Cryptococcus_sp._DSM108351:0.0000010000	Cryptococcus_sp._DSM108352:0.0000010000)0/21:0.0000010000	(Cryptococcus_sp._DSM111204:0.0000010000	((Cryptococcus_sp._DSM111205:0.0000010000	Cryptococcus_sp._NCYC1536:0.0000010000)0/19:0.0000010000	Cryptococcus_sp._DSM117830:0.0000010000)0/8:0.0000010000)0/21:0.0000010000)99.8/100:0.0508500273	(Cryptococcus_sp._DSM109063:0.0083369731	Cryptococcus_sp._OR918:0.0048580405)50/76:0.0119198627)96.7/98:0.0359403279	Kwoniella_shandongensis_CBS12478:0.1270759552)99.9/100:0.0830093389)91.3/80:0.0337552646)12.7/41:0.0132438657)100/100:0.1056774143	Cryptococcus_sp._OR849:0.0359093746)83.7/93:0.0140887420	(Cryptococcus_floricola_DSM27421:0.0111358142	Cryptococcus_wingfieldii_CBS7118:0.0065813331)83.7/92:0.0045004167)91.9/97:0.0065285159);
(Cryptococcus_amylolentus_CBS6039:0.0000010000	Cryptococcus_amylolentus_CBS6273:0.0000010000	((((((((Cryptococcus_bacillisporus_CA1280:0.0000010000	Cryptococcus_bacillisporus_CA1873:0.0034046584)92.7/98:0.0034189901	(Cryptococcus_decagattii_7685027:0.0023817856	Cryptococcus_decagattii_CBS11687:0.0038268483)98.6/100:0.0076288274)86.8/93:0.0023417129	((Cryptococcus_deuterogattii_CBS10090:0.0000010000	Cryptococcus_deuterogattii_R265:0.0000010000)100/100:0.0184466654	(((Cryptococcus_gattii_E566:0.0011414206	Cryptococcus_gattii_WM276:0.0000010000)92.3/97:0.0034227453	(Cryptococcus_tetragattii_CBS11718:0.0011361112	Cryptococcus_tetragattii_IND107:0.0000010000)94.5/99:0.0034168514)76.6/75:0.0012439499	(Cryptococcus_sp._MF13:0.0000010000	Cryptococcus_sp._MF34:0.0000010000)87.3/94:0.0021682722)10.6/48:0.0011271477)26.2/51:0.0012047708)99.2/100:0.0406947517	((Cryptococcus_deneoformans_NIH12:0.0011664150	Cryptococcus_deneoformans_NIH433:0.0011502436)100/100:0.0436116154	((((Cryptococcus_neoformans_125.91:0.0011329442	(Cryptococcus_neoformans_Bt22:0.0011280087	Cryptococcus_neoformans_Ftc555-1:0.0011370273)97.4/99:0.0045590066)0/13:0.0000010000	(Cryptococcus_neoformans_Bt1:0.0000010000	Cryptococcus_neoformans_Bt206:0.0000010000)91.7/96:0.0011343986)0/11:0.0000010000	Cryptococcus_neoformans_H99:0.0011337855)86.8/94:0.0024937423	(Cryptococcus_neoformans_PMHc1023.ENR:0.0011415073	Cryptococcus_neoformans_T4:0.0022836096)95.6/99:0.0055062426)98.6/100:0.0195044054)78/84:0.0232124805)100/100:0.2084047772	((Cryptococcus_depauperatus_CBS7841:0.0026365097	Cryptococcus_depauperatus_CBS7855:0.0021233826)100/100:0.2907683356	Cryptococcus_sp._CMW60451:0.3622177944)97.8/93:0.0819108818)0.1/40:0.0363758672	(((((Cryptococcus_sp._DSM108351:0.0000010000	Cryptococcus_sp._NCYC1536:0.0000010000)0/69:0.0000010000	Cryptococcus_sp._DSM117830:0.0016229095)0/60:0.0000010000	(Cryptococcus_sp._DSM108352:0.0000010000	(Cryptococcus_sp._DSM111204:0.0000010000	Cryptococcus_sp._DSM111205:0.0000010000)0/22:0.0000010000)89/95:0.0032609308)100/100:0.1166407835	(Cryptococcus_sp._DSM109063:0.0493931091	Cryptococcus_sp._OR918:0.0249422660)91.2/94:0.0328716159)100/100:0.3460079638	Kwoniella_shandongensis_CBS12478:0.4285163304)99.7/100:0.1670638008)100/100:0.4439056534	Cryptococcus_sp._OR849:0.0529534265)99.5/100:0.0754257083	(Cryptococcus_floricola_DSM27421:0.0114274596	Cryptococcus_wingfieldii_CBS7118:0.0099083995)68.4/93:0.0042230974)99.3/100:0.0158650564);
(Cryptococcus_amylolentus_CBS6039:0.0000010051	Cryptococcus_amylolentus_CBS6273:0.0000010051	(((((((((Cryptococcus_bacillisporus_CA1280:0.0012068863	Cryptococcus_bacillisporus_CA1873:0.0012093101)95/98:0.0048867615	(Cryptococcus_decagattii_7685027:0.0012139326	Cryptococcus_decagattii_CBS11687:0.0012185926)98.3/100:0.0086125995)95.3/95:0.0061038616	((Cryptococcus_sp._MF13:0.0000010051	Cryptococcus_sp._MF34:0.0000010051)92.6/99:0.0046069847	(Cryptococcus_tetragattii_CBS11718:0.0000010051	Cryptococcus_tetragattii_IND107:0.0000010051)98/100:0.0074124826)75.5/82:0.0015009656)73.9/73:0.0011863283	(Cryptococcus_gattii_E566:0.0012111099	Cryptococcus_gattii_WM276:0.0000010051)99.6/100:0.0110168055)91.1/87:0.0059257994	(Cryptococcus_deuterogattii_CBS10090:0.0000010051	Cryptococcus_deuterogattii_R265:0.0000010051)87.3/97:0.0050558192)99.8/100:0.0367685898	((Cryptococcus_deneoformans_NIH12:0.0000010051	Cryptococcus_deneoformans_NIH433:0.0000010051)99.2/100:0.0141992757	((((((Cryptococcus_neoformans_125.91:0.0000010051	Cryptococcus_neoformans_Bt206:0.0000010051)0/15:0.0000010051	Cryptococcus_neoformans_Bt1:0.0000010051)0/20:0.0000010051	Cryptococcus_neoformans_Ftc555-1:0.0000010051)0/17:0.0000010051	Cryptococcus_neoformans_H99:0.0012490909)0/8:0.0000010051	Cryptococcus_neoformans_Bt22:0.0000010051)74.7/84:0.0012407686	(Cryptococcus_neoformans_PMHc1023.ENR:0.0012519962	Cryptococcus_neoformans_T4:0.0000010051)88.9/96:0.0037598490)98.9/99:0.0140520737)84.5/89:0.0098738880)100/100:0.1310116160	(((Cryptococcus_depauperatus_CBS7841:0.0042449923	Cryptococcus_depauperatus_CBS7855:0.0012762041)100/100:0.2148302789	Cryptococcus_sp._CMW60451:0.1520530433)99.7/100:0.0984286327	(((((Cryptococcus_sp._DSM108351:0.0000010051	Cryptococcus_sp._NCYC1536:0.0000010051)85.3/96:0.0013081147	(Cryptococcus_sp._DSM108352:0.0000010051	(Cryptococcus_sp._DSM111204:0.0000010051	Cryptococcus_sp._DSM117830:0.0000010051)0/33:0.0000010051)0/67:0.0000010051)78.8/92:0.0013063930	Cryptococcus_sp._DSM111205:0.0000010051)99.9/100:0.0501349741	(Cryptococcus_sp._DSM109063:0.0212382159	Cryptococcus_sp._OR918:0.0143342435)78.3/86:0.0110568084)99.9/100:0.0771434760	Kwoniella_shandongensis_CBS12478:0.1966136769)100/100:0.1335410450)76.8/80:0.0305177684)100/100:0.1203232428	Cryptococcus_sp._OR849:0.0335783470)94.6/96:0.0171445317	(Cryptococcus_floricola_DSM27421:0.0070997912	Cryptococcus_wingfieldii_CBS7118:0.0052461501)47.8/73:0.0022804958)96.6/99:0.0090231458);
(Cryptococcus_amylolentus_CBS6039:0.0000009993	Cryptococcus_amylolentus_CBS6273:0.0000009993	((((((((((((Cryptococcus_bacillisporus_CA1280:0.0021213585	Cryptococcus_bacillisporus_CA1873:0.0021291342)87.9/93:0.0042309792	(Cryptococcus_decagattii_7685027:0.0000009993	Cryptococcus_decagattii_CBS11687:0.0021300996)97.8/100:0.0129814430)94.4/95:0.0085712394	(Cryptococcus_sp._MF13:0.0042758917	Cryptococcus_sp._MF34:0.0021190022)97.1/100:0.0084988512)0/38:0.0000009993	(Cryptococcus_tetragattii_CBS11718:0.0000009993	Cryptococcus_tetragattii_IND107:0.0022278807)98/98:0.0106355491)44.4/47:0.0021853520	(Cryptococcus_gattii_E566:0.0000009993	Cryptococcus_gattii_WM276:0.0022205401)97.5/99:0.0148560085)71.7/57:0.0072729685	(Cryptococcus_deuterogattii_CBS10090:0.0000009993	Cryptococcus_deuterogattii_R265:0.0000009993)98.1/100:0.0229893647)97.8/100:0.0430395431	((Cryptococcus_deneoformans_NIH12:0.0024361701	Cryptococcus_deneoformans_NIH433:0.0044049891)99.1/100:0.0331226281	((((Cryptococcus_neoformans_125.91:0.0000009993	(Cryptococcus_neoformans_Bt1:0.0022653706	(Cryptococcus_neoformans_Bt22:0.0000009993	Cryptococcus_neoformans_Ftc555-1:0.0000009993)75/97:0.0022627593)0/29:0.0000009993)0/14:0.0000009993	Cryptococcus_neoformans_H99:0.0000009993)83.6/91:0.0022659928	Cryptococcus_neoformans_Bt206:0.0000009993)73.3/84:0.0022556267	(Cryptococcus_neoformans_PMHc1023.ENR:0.0000009993	Cryptococcus_neoformans_T4:0.0000009993)96.3/99:0.0114400030)99.3/100:0.0276314886)98.2/99:0.0494440564)100/100:0.2594653106	((Cryptococcus_depauperatus_CBS7841:0.0000009993	Cryptococcus_depauperatus_CBS7855:0.0047734873)100/100:0.4714862704	Cryptococcus_sp._CMW60451:0.1897586879)86.6/91:0.0520493481)94.5/94:0.0673624597	((((Cryptococcus_sp._DSM108351:0.0000009993	(Cryptococcus_sp._DSM108352:0.0000009993	(Cryptococcus_sp._DSM111205:0.0000009993	(Cryptococcus_sp._DSM117830:0.0000009993	Cryptococcus_sp._NCYC1536:0.0000009993)0/16:0.0000009993)0/13:0.0000009993)0/19:0.0000009993)0/24:0.0000009993	Cryptococcus_sp._DSM111204:0.0000009993)100/100:0.0902975089	(Cryptococcus_sp._DSM109063:0.0404876022	Cryptococcus_sp._OR918:0.0331636178)89.9/96:0.0318134920)100/100:0.2200980011	Kwoniella_shandongensis_CBS12478:0.3287525056)98.1/100:0.1239587600)100/100:0.1901879062	Cryptococcus_sp._OR849:0.0786057582)95.4/98:0.0390736680	Cryptococcus_floricola_DSM27421:0.0113933119)76.8/86:0.0042282372	Cryptococcus_wingfieldii_CBS7118:0.0249024027)99.6/100:0.0268884608);
(Cryptococcus_amylolentus_CBS6039:0.0000010000	Cryptococcus_amylolentus_CBS6273:0.0000010000	((((((((((Cryptococcus_bacillisporus_CA1280:0.0000010000	Cryptococcus_bacillisporus_CA1873:0.0000010000)0/64:0.0000010000	(Cryptococcus_decagattii_7685027:0.0022827128	Cryptococcus_decagattii_CBS11687:0.0000010000)91.4/97:0.0045823063)83.9/91:0.0022819695	(Cryptococcus_deuterogattii_CBS10090:0.0000010000	Cryptococcus_deuterogattii_R265:0.0000010000)0/45:0.0000010000)0/43:0.0000010000	((Cryptococcus_gattii_E566:0.0000010000	Cryptococcus_gattii_WM276:0.0000010000)95.4/99:0.0069034461	((Cryptococcus_sp._MF13:0.0000010000	Cryptococcus_sp._MF34:0.0000010000)90.5/97:0.0045741161	(Cryptococcus_tetragattii_CBS11718:0.0000010000	Cryptococcus_tetragattii_IND107:0.0000010000)84.5/95:0.0022824063)0/49:0.0000010000)84/95:0.0022825049)98.7/100:0.0167846352	(Cryptococcus_deneoformans_NIH12:0.0000010000	Cryptococcus_deneoformans_NIH433:0.0000010000)88.6/93:0.0064866180)62.7/69:0.0055422583	(((((Cryptococcus_neoformans_125.91:0.0000010000	Cryptococcus_neoformans_Ftc555-1:0.0000010000)0/26:0.0000010000	Cryptococcus_neoformans_Bt22:0.0000010000)0/33:0.0000010000	(Cryptococcus_neoformans_Bt206:0.0023128899	(Cryptococcus_neoformans_PMHc1023.ENR:0.0000010000	Cryptococcus_neoformans_T4:0.0000010000)89.3/96:0.0046251204)0/27:0.0000010000)0/19:0.0000010000	Cryptococcus_neoformans_Bt1:0.0046731799)79.3/85:0.0022699280	Cryptococcus_neoformans_H99:0.0023353725)84.3/92:0.0096296006)99.9/100:0.0689507446	(((Cryptococcus_depauperatus_CBS7841:0.0000010000	Cryptococcus_depauperatus_CBS7855:0.0022129976)100/100:0.1243527054	Cryptococcus_sp._CMW60451:0.1103873248)77.9/64:0.0293523425	((((((Cryptococcus_sp._DSM108351:0.0000010000	Cryptococcus_sp._DSM111205:0.0000010000)0/39:0.0000010000	(Cryptococcus_sp._DSM108352:0.0000010000	Cryptococcus_sp._DSM111204:0.0000010000)92.7/97:0.0023147345)0/8:0.0000010000	Cryptococcus_sp._DSM117830:0.0000010000)0/72:0.0000010000	Cryptococcus_sp._NCYC1536:0.0023247555)96.7/100:0.0273127518	(Cryptococcus_sp._DSM109063:0.0023590247	Cryptococcus_sp._OR918:0.0070773009)96/98:0.0282196781)99.7/100:0.0604872296	Kwoniella_shandongensis_CBS12478:0.0946762322)98/98:0.0414036541)71.1/63:0.0113794478)100/100:0.1109413928	Cryptococcus_sp._OR849:0.0102805223)91.7/94:0.0164484195	Cryptococcus_wingfieldii_CBS7118:0.0095275754)72.9/88:0.0021515263	Cryptococcus_floricola_DSM27421:0.0000010000)95.5/98:0.0070230986);
(Cryptococcus_amylolentus_CBS6039:0.0000010000	Cryptococcus_amylolentus_CBS6273:0.0000010000	((((((((((Cryptococcus_bacillisporus_CA1280:0.0022812623	Cryptococcus_bacillisporus_CA1873:0.0091407679)93.6/99:0.0083551218	(Cryptococcus_decagattii_7685027:0.0022747520	Cryptococcus_decagattii_CBS11687:0.0000010000)93/99:0.0085704387)89/95:0.0060390122	(Cryptococcus_gattii_E566:0.0000010000	Cryptococcus_gattii_WM276:0.0000010000)89/97:0.0045721264)74.8/90:0.0024105094	((Cryptococcus_sp._MF13:0.0022801797	Cryptococcus_sp._MF34:0.0022760661)93/98:0.0069955542	(Cryptococcus_tetragattii_CBS11718:0.0045093738	Cryptococcus_tetragattii_IND107:0.0046518591)99.5/100:0.0230706055)72.5/62:0.0022983461)83.9/76:0.0053099280	(Cryptococcus_deuterogattii_CBS10090:0.0000010000	Cryptococcus_deuterogattii_R265:0.0000010000)98.4/100:0.0176920493)93.3/97:0.0276261470	((Cryptococcus_deneoformans_NIH12:0.0053057682	Cryptococcus_deneoformans_NIH433:0.0023327105)97.9/100:0.0262492089	(((Cryptococcus_neoformans_125.91:0.0046077924	((Cryptococcus_neoformans_Bt1:0.0046207684	(Cryptococcus_neoformans_Bt22:0.0023081711	Cryptococcus_neoformans_Ftc555-1:0.0000010000)79.4/92:0.0023043420)77.7/90:0.0022982522	Cryptococcus_neoformans_Bt206:0.0046343957)0/55:0.0000010000)69/66:0.0022957937	(Cryptococcus_neoformans_PMHc1023.ENR:0.0000010000	Cryptococcus_neoformans_T4:0.0000010000)0/44:0.0000010000)0/32:0.0000010000	Cryptococcus_neoformans_H99:0.0068854166)99.9/100:0.0381113858)94.6/98:0.0335875558)100/100:0.1626921909	(Cryptococcus_sp._CMW60451:0.3542895606	(((((Cryptococcus_sp._DSM108351:0.0000010000	(Cryptococcus_sp._DSM108352:0.0000010000	Cryptococcus_sp._DSM111204:0.0000010000)0/22:0.0000010000)0/8:0.0000010000	Cryptococcus_sp._NCYC1536:0.0000010000)0/43:0.0000010000	(Cryptococcus_sp._DSM111205:0.0000010000	Cryptococcus_sp._DSM117830:0.0000010000)81.1/99:0.0024341115)99.4/100:0.0797514651	(Cryptococcus_sp._DSM109063:0.0310171445	Cryptococcus_sp._OR918:0.0207654399)49.2/60:0.0201381084)100/100:0.1864301056	Kwoniella_shandongensis_CBS12478:0.2922658489)97.4/96:0.0807634881)87.1/87:0.0309261509)78.2/76:0.0317218320	(Cryptococcus_depauperatus_CBS7841:0.0104261337	Cryptococcus_depauperatus_CBS7855:0.0104135884)100/100:0.5687975788)100/100:0.1996231873	Cryptococcus_sp._OR849:0.0764740519)94.4/99:0.0332684454	(Cryptococcus_floricola_DSM27421:0.0047748414	Cryptococcus_wingfieldii_CBS7118:0.0143621079)94.9/98:0.0120390166)94/98:0.0120046070);
(Cryptococcus_amylolentus_CBS6039:0.0000010000	Cryptococcus_amylolentus_CBS6273:0.0147407977	((((((((((((Cryptococcus_bacillisporus_CA1280:0.0023113130	Cryptococcus_bacillisporus_CA1873:0.0000010000)72.4/97:0.0022625759	(Cryptococcus_decagattii_7685027:0.0000010000	Cryptococcus_decagattii_CBS11687:0.0000010000)99.6/100:0.0236656321)98.9/100:0.0170409585	Cryptococcus_sp._MF34:0.0111961576)72.4/73:0.0022022597	(((Cryptococcus_deuterogattii_CBS10090:0.0000010000	Cryptococcus_deuterogattii_R265:0.0000010000)97.3/100:0.0154740996	((Cryptococcus_gattii_E566:0.0000010000	Cryptococcus_gattii_WM276:0.0000010000)99.5/100:0.0229653013	(Cryptococcus_tetragattii_CBS11718:0.0000010000	Cryptococcus_tetragattii_IND107:0.0000010000)97.2/100:0.0148541269)64.9/82:0.0026958251)93.3/94:0.0126325756	Cryptococcus_sp._MF13:0.0090556406)88/77:0.0068199200)99.9/100:0.0443821142	(Cryptococcus_deneoformans_NIH12:0.0000010000	Cryptococcus_deneoformans_NIH433:0.0023292241)99.9/99:0.0413094567)98.4/88:0.0249081670	(Cryptococcus_neoformans_PMHc1023.ENR:0.0000010000	Cryptococcus_neoformans_T4:0.0000010000)82.1/95:0.0023693256)0/38:0.0000010000	(Cryptococcus_neoformans_125.91:0.0000010000	Cryptococcus_neoformans_H99:0.0000010000)89.1/88:0.0046828493)18.1/51:0.0023353394	(Cryptococcus_neoformans_Bt1:0.0000010000	Cryptococcus_neoformans_Bt206:0.0023787490)73.5/81:0.0023616699)0/37:0.0000027095	(Cryptococcus_neoformans_Bt22:0.0000010000	Cryptococcus_neoformans_Ftc555-1:0.0000010000)87.2/96:0.0071319954)99.4/100:0.2109703105	(((Cryptococcus_depauperatus_CBS7841:0.0208087999	Cryptococcus_depauperatus_CBS7855:0.0139569105)100/100:0.4757674463	Cryptococcus_sp._CMW60451:0.4052089927)68.6/84:0.0672127287	(((((((Cryptococcus_sp._DSM108351:0.0000010000	Cryptococcus_sp._NCYC1536:0.0000010000)0/39:0.0000010000	Cryptococcus_sp._DSM111204:0.0000010000)0/19:0.0000010000	Cryptococcus_sp._DSM108352:0.0000010000)0/23:0.0000010000	Cryptococcus_sp._DSM117830:0.0000010000)79.4/98:0.0021163384	Cryptococcus_sp._DSM111205:0.0000010000)97/100:0.0636727865	(Cryptococcus_sp._DSM109063:0.0282427578	Cryptococcus_sp._OR918:0.0256362801)96.6/100:0.0439441744)100/100:0.2687318970	Kwoniella_shandongensis_CBS12478:0.3114655983)99.6/100:0.2140300550)62.8/74:0.0630663521)100/100:0.4988219347	Cryptococcus_sp._OR849:0.0328523414)98.4/100:0.0830091117	(Cryptococcus_floricola_DSM27421:0.0088293353	Cryptococcus_wingfieldii_CBS7118:0.0149157654)14.1/71:0.0052471719)90.4/99:0.0098691176);
(Cryptococcus_amylolentus_CBS6039:0.0000010000	Cryptococcus_amylolentus_CBS6273:0.0000010000	((((((((((((Cryptococcus_bacillisporus_CA1280:0.0000010000	Cryptococcus_bacillisporus_CA1873:0.0000010000)88.5/99:0.0131945794	(Cryptococcus_tetragattii_CBS11718:0.0116590420	Cryptococcus_tetragattii_IND107:0.0000010000)34.4/66:0.0057709285)76.6/65:0.0058036302	(Cryptococcus_sp._MF13:0.0000010000	Cryptococcus_sp._MF34:0.0000010000)79.8/87:0.0057990957)21.5/35:0.0058047645	(Cryptococcus_decagattii_7685027:0.0099503128	Cryptococcus_decagattii_CBS11687:0.0462294153)92.7/96:0.0271991569)0/53:0.0000010000	(Cryptococcus_gattii_E566:0.0000010000	Cryptococcus_gattii_WM276:0.0000010000)98.2/100:0.0234471288)0/26:0.0000010000	(Cryptococcus_deuterogattii_CBS10090:0.0000010000	Cryptococcus_deuterogattii_R265:0.0000010000)83.6/98:0.0057586728)95/88:0.0288811795	((Cryptococcus_deneoformans_NIH12:0.0000010000	Cryptococcus_deneoformans_NIH433:0.0000010000)96.4/98:0.0281972025	((Cryptococcus_neoformans_125.91:0.0000010000	(Cryptococcus_neoformans_Ftc555-1:0.0000010000	Cryptococcus_neoformans_H99:0.0000010000)0/45:0.0000010000)0/51:0.0000010000	((((Cryptococcus_neoformans_Bt1:0.0000010000	Cryptococcus_neoformans_PMHc1023.ENR:0.0000010000)0/16:0.0000010000	Cryptococcus_neoformans_Bt22:0.0000010000)0/38:0.0000010000	Cryptococcus_neoformans_T4:0.0000010000)0/33:0.0000010000	Cryptococcus_neoformans_Bt206:0.0058693924)71.5/64:0.0058453326)53.3/63:0.0148245318)71.9/86:0.0052525199)42.1/66:0.0318052214	Kwoniella_shandongensis_CBS12478:0.2902117570)78/87:0.0210916215	(((Cryptococcus_sp._DSM108351:0.0000010000	(((Cryptococcus_sp._DSM108352:0.0000010000	Cryptococcus_sp._DSM111205:0.0000010000)0/22:0.0000010000	Cryptococcus_sp._DSM117830:0.0000010000)0/10:0.0000010000	Cryptococcus_sp._NCYC1536:0.0000010000)0/5:0.0000010000)0/7:0.0000010000	Cryptococcus_sp._DSM111204:0.0000010000)80.9/91:0.0159156559	(Cryptococcus_sp._DSM109063:0.0000010000	Cryptococcus_sp._OR918:0.0180321389)43.5/49:0.0209061555)99.7/100:0.1092776106)59.8/58:0.0451080679	((Cryptococcus_depauperatus_CBS7841:0.0000010000	Cryptococcus_depauperatus_CBS7855:0.0058279813)100/100:0.1514978723	Cryptococcus_sp._CMW60451:0.0681718577)72.6/89:0.0252792706)97.1/100:0.0743505338	Cryptococcus_sp._OR849:0.0252582185)94.1/98:0.0327599224	(Cryptococcus_floricola_DSM27421:0.0245681643	Cryptococcus_wingfieldii_CBS7118:0.0186489251)73.2/95:0.0057224421)88.4/99:0.0123039837);
(Cryptococcus_amylolentus_CBS6039:0.0000009999	Cryptococcus_amylolentus_CBS6273:0.0065932878	((((((((((Cryptococcus_bacillisporus_CA1280:0.0063897134	Cryptococcus_bacillisporus_CA1873:0.0049564664)100/100:0.0148581213	(Cryptococcus_decagattii_7685027:0.0021419295	Cryptococcus_decagattii_CBS11687:0.0021493061)100/100:0.0252039424)98.6/100:0.0082784971	(Cryptococcus_gattii_E566:0.0000009999	Cryptococcus_gattii_WM276:0.0014112461)100/100:0.0250443204)97.7/99:0.0073524121	((Cryptococcus_sp._MF13:0.0028583316	Cryptococcus_sp._MF34:0.0014096231)100/100:0.0313215125	(Cryptococcus_tetragattii_CBS11718:0.0057263838	Cryptococcus_tetragattii_IND107:0.0028020586)100/100:0.0321538463)97.7/100:0.0098717465)98.4/100:0.0151260560	(Cryptococcus_deuterogattii_CBS10090:0.0007060996	Cryptococcus_deuterogattii_R265:0.0000009999)100/100:0.0535837873)99.9/100:0.0853261399	((Cryptococcus_deneoformans_NIH12:0.0084533050	Cryptococcus_deneoformans_NIH433:0.0051335441)100/100:0.0669332675	(((Cryptococcus_neoformans_125.91:0.0014101801	Cryptococcus_neoformans_H99:0.0007002209)100/100:0.0120426777	((Cryptococcus_neoformans_Bt1:0.0021115667	Cryptococcus_neoformans_Bt206:0.0006960974)98.1/100:0.0052064758	(Cryptococcus_neoformans_Bt22:0.0010373428	Cryptococcus_neoformans_Ftc555-1:0.0109740280)73.6/75:0.0071396282)95.1/83:0.0074983800)94.2/97:0.0082883938	(Cryptococcus_neoformans_PMHc1023.ENR:0.0000009999	Cryptococcus_neoformans_T4:0.0000009999)100/100:0.0180181527)100/100:0.0747674709)99.7/100:0.0767093847)100/100:0.5576097979	((Cryptococcus_depauperatus_CBS7841:0.0142193140	Cryptococcus_depauperatus_CBS7855:0.0257564745)100/100:0.7571255875	Cryptococcus_sp._CMW60451:0.6946796732)80.3/60:0.1361238416)14.4/35:0.0866327665	(((Cryptococcus_sp._DSM108351:0.0025352322	((((Cryptococcus_sp._DSM108352:0.0000009999	Cryptococcus_sp._DSM111204:0.0000009999)92.5/96:0.0025397407	Cryptococcus_sp._DSM117830:0.0008459372)0/44:0.0000009999	Cryptococcus_sp._DSM111205:0.0000009999)81.8/70:0.0008459704	Cryptococcus_sp._NCYC1536:0.0016906612)0/44:0.0000024970)100/100:0.2255732849	(Cryptococcus_sp._DSM109063:0.0938458150	Cryptococcus_sp._OR918:0.0933436500)99.9/100:0.1278812725)100/100:0.7799859486	Kwoniella_shandongensis_CBS12478:1.0945782115)94.7/96:0.1946277200)100/100:0.9016024834	Cryptococcus_sp._OR849:0.2309636868)100/100:0.1329468714	(Cryptococcus_floricola_DSM27421:0.0338124541	Cryptococcus_wingfieldii_CBS7118:0.0207772856)55.1/85:0.0072765036)100/100:0.0469736737);
(Cryptococcus_amylolentus_CBS6039:0.0000010000	Cryptococcus_amylolentus_CBS6273:0.0000010000	((((((((((Cryptococcus_bacillisporus_CA1280:0.0367409893	(Cryptococcus_decagattii_7685027:0.0000010000	Cryptococcus_decagattii_CBS11687:0.0000010000)99.7/100:0.0314291926)0/55:0.0005261347	(((Cryptococcus_bacillisporus_CA1873:0.0513396864	Cryptococcus_gattii_WM276:0.0000023674)100/100:0.0781856725	Cryptococcus_gattii_E566:0.0000010000)99.9/93:0.0283172025	(Cryptococcus_tetragattii_CBS11718:0.0055701666	Cryptococcus_tetragattii_IND107:0.0000010000)99.4/100:0.0225778249)0/37:0.0000010000)88/59:0.0055752905	(Cryptococcus_sp._MF13:0.0027887865	Cryptococcus_sp._MF34:0.0000010000)98.3/100:0.0141097831)0/51:0.0010459329	(Cryptococcus_deuterogattii_CBS10090:0.0000010000	Cryptococcus_deuterogattii_R265:0.0000010000)99/100:0.0247881921)96.2/99:0.0585961287	((Cryptococcus_deneoformans_NIH12:0.0000023674	Cryptococcus_deneoformans_NIH433:0.0055719756)100/100:0.0459744061	((((Cryptococcus_neoformans_125.91:0.0000010000	Cryptococcus_neoformans_H99:0.0000010000)76.7/92:0.0027605654	(Cryptococcus_neoformans_Bt22:0.0000010000	Cryptococcus_neoformans_Ftc555-1:0.0000010000)97.9/100:0.0139988011)75.8/84:0.0027863937	Cryptococcus_neoformans_Bt1:0.0028938919)92.1/97:0.0083711631	(Cryptococcus_neoformans_Bt206:0.0168494696	(Cryptococcus_neoformans_PMHc1023.ENR:0.0000010000	Cryptococcus_neoformans_T4:0.0000010000)96.7/100:0.0111930231)0/60:0.0000010000)99.3/100:0.0439423565)88.7/93:0.0348565089)100/100:0.2007174876	((((Cryptococcus_sp._DSM108351:0.0000010000	(Cryptococcus_sp._DSM108352:0.0000010000	(Cryptococcus_sp._DSM111204:0.0000010000	(Cryptococcus_sp._DSM111205:0.0000010000	Cryptococcus_sp._DSM117830:0.0000010000)0/20:0.0000010000)0/11:0.0000010000)0/7:0.0000010000)0/23:0.0000010000	Cryptococcus_sp._NCYC1536:0.0000010000)96.7/99:0.0616927002	(Cryptococcus_sp._DSM109063:0.0489212627	Cryptococcus_sp._OR918:0.0362572172)96.4/99:0.0647085607)100/100:0.2960753865	Kwoniella_shandongensis_CBS12478:0.6512268394)94.5/96:0.1419422883)90.9/94:0.0857244806	((Cryptococcus_depauperatus_CBS7841:0.0077816645	Cryptococcus_depauperatus_CBS7855:0.0337877211)100/100:0.5124361314	Cryptococcus_sp._CMW60451:0.1980855333)87.4/92:0.0730315758)100/100:0.5202348652	Cryptococcus_sp._OR849:0.1279753574)97.6/99:0.1119952487	Cryptococcus_floricola_DSM27421:0.0134095526)32.5/63:0.0084989769	Cryptococcus_wingfieldii_CBS7118:0.0188277246)99.8/100:0.0421674248);
(Cryptococcus_amylolentus_CBS6039:0.0000010000	Cryptococcus_amylolentus_CBS6273:0.0000010000	((((((((((Cryptococcus_bacillisporus_CA1280:0.0000010000	(Cryptococcus_bacillisporus_CA1873:0.0036035882	(Cryptococcus_decagattii_7685027:0.0000010000	Cryptococcus_decagattii_CBS11687:0.0036189968)85/93:0.0036063441)0/27:0.0000010000)0/45:0.0000010000	(Cryptococcus_deuterogattii_CBS10090:0.0000010000	Cryptococcus_deuterogattii_R265:0.0000010000)98.2/98:0.0221836030)77.4/62:0.0039279962	(((Cryptococcus_gattii_E566:0.0000010000	Cryptococcus_gattii_WM276:0.0000010000)97.7/98:0.0146851234	(Cryptococcus_sp._MF13:0.0000010000	Cryptococcus_sp._MF34:0.0000010000)0/53:0.0000010000)51.3/49:0.0036315958	(Cryptococcus_tetragattii_CBS11718:0.0000010000	Cryptococcus_tetragattii_IND107:0.0036384195)0/46:0.0000010000)77.1/46:0.0033402955)90.3/79:0.0289155329	((Cryptococcus_deneoformans_NIH12:0.0000010000	Cryptococcus_deneoformans_NIH433:0.0000010000)95.1/100:0.0235504364	((Cryptococcus_neoformans_125.91:0.0035632172	((Cryptococcus_neoformans_Bt1:0.0000010000	Cryptococcus_neoformans_Ftc555-1:0.0000010000)0/24:0.0000010000	((Cryptococcus_neoformans_Bt206:0.0000010000	Cryptococcus_neoformans_Bt22:0.0000010000)0/21:0.0000010000	(Cryptococcus_neoformans_PMHc1023.ENR:0.0000010000	Cryptococcus_neoformans_T4:0.0000010000)94/96:0.0071251162)0/2:0.0000010000)0/12:0.0000010000)76.9/89:0.0035249892	Cryptococcus_neoformans_H99:0.0035800975)95.6/98:0.0224917499)91.7/97:0.0235618512)99.9/100:0.1283929805	(((((Cryptococcus_sp._DSM108351:0.0000010000	Cryptococcus_sp._NCYC1536:0.0000010000)0/19:0.0000010000	(Cryptococcus_sp._DSM108352:0.0000010000	Cryptococcus_sp._DSM117830:0.0000010000)0/37:0.0000010000)0/71:0.0000010000	(Cryptococcus_sp._DSM111204:0.0000010000	Cryptococcus_sp._DSM111205:0.0039258206)0/67:0.0000010000)95.6/98:0.0513366170	(Cryptococcus_sp._DSM109063:0.0125459837	Cryptococcus_sp._OR918:0.0098213454)90.5/93:0.0363971081)99.8/100:0.1673001254	Kwoniella_shandongensis_CBS12478:0.2162866775)100/100:0.1842399272)88/74:0.0490980175	(Cryptococcus_depauperatus_CBS7841:0.0081152359	Cryptococcus_depauperatus_CBS7855:0.0046700420)100/100:0.2022277345)25.5/43:0.0287377367	Cryptococcus_sp._CMW60451:0.1505276195)99.7/100:0.1144195584	Cryptococcus_sp._OR849:0.0068942699)91/76:0.0253962444	Cryptococcus_floricola_DSM27421:0.0122472670)73.8/77:0.0072824038	Cryptococcus_wingfieldii_CBS7118:0.0000010000)94.8/98:0.0116389649);
(Cryptococcus_amylolentus_CBS6039:0.0000009981	Cryptococcus_amylolentus_CBS6273:0.0000009981	((((((((((((Cryptococcus_bacillisporus_CA1280:0.0047665267	Cryptococcus_bacillisporus_CA1873:0.0000009981)91.7/97:0.0071937382	(Cryptococcus_decagattii_7685027:0.0000009981	Cryptococcus_decagattii_CBS11687:0.0047152564)98.9/100:0.0190847190)90.5/91:0.0070766395	(Cryptococcus_gattii_E566:0.0000009981	Cryptococcus_gattii_WM276:0.0224294546)99.2/100:0.0188915402)0/44:0.0000009981	(Cryptococcus_tetragattii_CBS11718:0.0060717915	Cryptococcus_tetragattii_IND107:0.0000009981)98.9/100:0.0184533687)72.8/68:0.0019112533	(Cryptococcus_deuterogattii_CBS10090:0.0000009981	Cryptococcus_deuterogattii_R265:0.0000009981)99.8/100:0.0227665699)95/91:0.0101333474	(Cryptococcus_sp._MF13:0.0000009981	Cryptococcus_sp._MF34:0.0000009981)89.2/95:0.0063246093)97/98:0.0321717823	((Cryptococcus_deneoformans_NIH12:0.0000009981	Cryptococcus_deneoformans_NIH433:0.0000009981)99.6/100:0.0418533404	(((((Cryptococcus_neoformans_125.91:0.0000009981	Cryptococcus_neoformans_H99:0.0000009981)0/51:0.0000009981	Cryptococcus_neoformans_Ftc555-1:0.0039799149)79.2/84:0.0019877037	(Cryptococcus_neoformans_Bt1:0.0019867860	Cryptococcus_neoformans_Bt206:0.0000009981)93.9/98:0.0059720686)75.7/81:0.0020030849	Cryptococcus_neoformans_Bt22:0.0039716368)76.3/89:0.0028092910	(Cryptococcus_neoformans_PMHc1023.ENR:0.0000009981	Cryptococcus_neoformans_T4:0.0019831670)86.7/96:0.0051441960)99.9/100:0.0399678639)96.1/99:0.0315257561)100/100:0.2380871768	((((((Cryptococcus_sp._DSM108351:0.0000009981	Cryptococcus_sp._NCYC1536:0.0000009981)0/22:0.0000009981	Cryptococcus_sp._DSM111204:0.0000009981)0/18:0.0000009981	Cryptococcus_sp._DSM111205:0.0000009981)0/9:0.0000009981	(Cryptococcus_sp._DSM108352:0.0000009981	Cryptococcus_sp._DSM117830:0.0000009981)0/11:0.0000009981)99.5/100:0.0566405154	(Cryptococcus_sp._DSM109063:0.0239208980	Cryptococcus_sp._OR918:0.0229834015)99.9/100:0.0682401665)100/100:0.1502124595	Kwoniella_shandongensis_CBS12478:0.3117367196)92.9/90:0.0505911875)73.2/72:0.0241455998	((Cryptococcus_depauperatus_CBS7841:0.0076557098	Cryptococcus_depauperatus_CBS7855:0.0360644611)100/100:0.2538307220	Cryptococcus_sp._CMW60451:0.2053162837)96.8/95:0.0645024260)100/100:0.2984399285	Cryptococcus_sp._OR849:0.0653333402)99.6/100:0.0707004269	Cryptococcus_floricola_DSM27421:0.0082964678)73.3/88:0.0030726719	Cryptococcus_wingfieldii_CBS7118:0.0138670721)99.9/100:0.0363562613);
(Cryptococcus_amylolentus_CBS6039:0.0011427752	Cryptococcus_amylolentus_CBS6273:0.0011414895	(((((((((((Cryptococcus_bacillisporus_CA1280:0.0022259091	Cryptococcus_bacillisporus_CA1873:0.0000010000)99.4/100:0.0090393211	(Cryptococcus_decagattii_7685027:0.0011170341	Cryptococcus_decagattii_CBS11687:0.0011131158)97.4/100:0.0067528457)84.6/94:0.0022326472	(Cryptococcus_gattii_E566:0.0000010000	Cryptococcus_gattii_WM276:0.0000010000)99.3/100:0.0089878207)0/46:0.0000010000	(Cryptococcus_tetragattii_CBS11718:0.0000010000	Cryptococcus_tetragattii_IND107:0.0000010000)99.9/100:0.0124753713)79.4/74:0.0022859492	(Cryptococcus_sp._MF13:0.0011233523	Cryptococcus_sp._MF34:0.0011079084)99.4/100:0.0101405983)33.7/69:0.0020638780	(Cryptococcus_deuterogattii_CBS10090:0.0000010000	Cryptococcus_deuterogattii_R265:0.0022251513)100/100:0.0217676784)96.2/98:0.0220074382	((Cryptococcus_deneoformans_NIH12:0.0022656939	Cryptococcus_deneoformans_NIH433:0.0011032318)99.8/100:0.0212982358	(((Cryptococcus_neoformans_125.91:0.0000010000	Cryptococcus_neoformans_H99:0.0022341016)77.9/92:0.0011168247	(Cryptococcus_neoformans_Bt22:0.0011144649	Cryptococcus_neoformans_Ftc555-1:0.0000010000)89.5/97:0.0022346338)80.8/92:0.0011153913	((Cryptococcus_neoformans_Bt1:0.0022349500	Cryptococcus_neoformans_Bt206:0.0000010000)0/41:0.0000010000	(Cryptococcus_neoformans_PMHc1023.ENR:0.0022360323	Cryptococcus_neoformans_T4:0.0011117633)97.1/100:0.0044738026)0/28:0.0000010000)99.5/100:0.0186976695)93.2/95:0.0215987885)100/100:0.2047882426	(((Cryptococcus_depauperatus_CBS7841:0.0024213617	Cryptococcus_depauperatus_CBS7855:0.0000010000)100/100:0.1818461206	Cryptococcus_sp._CMW60451:0.2404536405)99.9/100:0.1225741481	(((((((Cryptococcus_sp._DSM108351:0.0000010000	Cryptococcus_sp._NCYC1536:0.0000010000)0/86:0.0000010000	Cryptococcus_sp._DSM111204:0.0000010000)0/28:0.0000010000	Cryptococcus_sp._DSM117830:0.0000010000)0/26:0.0000010000	Cryptococcus_sp._DSM108352:0.0000010000)0/50:0.0000010000	Cryptococcus_sp._DSM111205:0.0024823335)99.9/100:0.0914431950	(Cryptococcus_sp._DSM109063:0.0406044320	Cryptococcus_sp._OR918:0.0366488737)99.2/100:0.0698523185)100/100:0.2062606612	Kwoniella_shandongensis_CBS12478:0.3349754783)100/100:0.3685459699)38.2/64:0.0430865544)100/100:0.2824195304	Cryptococcus_sp._OR849:0.0617661768)99.3/100:0.0481687044	Cryptococcus_floricola_DSM27421:0.0055687673)43.8/69:0.0013755835	Cryptococcus_wingfieldii_CBS7118:0.0046461694)95.5/98:0.0045350155);
(Cryptococcus_amylolentus_CBS6039:0.0000010000	Cryptococcus_amylolentus_CBS6273:0.0000010000	(((((((Cryptococcus_bacillisporus_CA1280:0.0013969987	Cryptococcus_bacillisporus_CA1873:0.0000010000)75.1/93:0.0013907493	((Cryptococcus_decagattii_7685027:0.0013911037	Cryptococcus_decagattii_CBS11687:0.0014052521)96/99:0.0056363499	((Cryptococcus_deuterogattii_CBS10090:0.0000010000	Cryptococcus_deuterogattii_R265:0.0031072911)95/96:0.0042481226	(((Cryptococcus_gattii_E566:0.0000010000	Cryptococcus_gattii_WM276:0.0014040960)97.1/100:0.0070895262	(Cryptococcus_tetragattii_CBS11718:0.0000010000	Cryptococcus_tetragattii_IND107:0.0013929540)96.5/100:0.0056777634)0/73:0.0000010000	(Cryptococcus_sp._MF13:0.0000010000	Cryptococcus_sp._MF34:0.0000010000)93.3/97:0.0055806205)21.1/51:0.0013978481)73.8/75:0.0013609125)76.7/89:0.0014084538)99.6/100:0.0317505564	((Cryptococcus_deneoformans_NIH12:0.0000010000	Cryptococcus_deneoformans_NIH433:0.0000010000)98.2/100:0.0169555709	(((Cryptococcus_neoformans_125.91:0.0000010000	Cryptococcus_neoformans_H99:0.0000010000)84.4/98:0.0014059381	(((Cryptococcus_neoformans_Bt1:0.0000010000	Cryptococcus_neoformans_Ftc555-1:0.0000010000)0/17:0.0000010000	Cryptococcus_neoformans_Bt206:0.0000010000)0/8:0.0000010000	Cryptococcus_neoformans_Bt22:0.0000010000)0/37:0.0000010000)81.6/93:0.0014069753	(Cryptococcus_neoformans_PMHc1023.ENR:0.0000010000	Cryptococcus_neoformans_T4:0.0000010000)0/52:0.0000010000)96.6/99:0.0122547403)74.6/81:0.0095708131)99.8/100:0.0707036176	((Cryptococcus_depauperatus_CBS7841:0.0047956870	Cryptococcus_depauperatus_CBS7855:0.0038115952)100/100:0.1356074900	Cryptococcus_sp._CMW60451:0.1255165134)97.8/98:0.0565518072)49.5/67:0.0328800863	((((((Cryptococcus_sp._DSM108351:0.0000010000	(Cryptococcus_sp._DSM117830:0.0000010000	Cryptococcus_sp._NCYC1536:0.0000010000)0/14:0.0000010000)0/16:0.0000010000	Cryptococcus_sp._DSM111205:0.0000010000)0/14:0.0000010000	Cryptococcus_sp._DSM108352:0.0000010000)0/15:0.0000010000	Cryptococcus_sp._DSM111204:0.0000010000)98.6/100:0.0262728617	(Cryptococcus_sp._DSM109063:0.0177380897	Cryptococcus_sp._OR918:0.0128371705)64.6/78:0.0093934698)99.6/100:0.0924810027	Kwoniella_shandongensis_CBS12478:0.2271051218)98/100:0.0638354422)100/100:0.1338792176	Cryptococcus_sp._OR849:0.0251597739)98.9/100:0.0326097666	(Cryptococcus_floricola_DSM27421:0.0028786715	Cryptococcus_wingfieldii_CBS7118:0.0087754449)89.7/99:0.0062978471)98.3/100:0.0140467942);
(Cryptococcus_amylolentus_CBS6039:0.0000010000	Cryptococcus_amylolentus_CBS6273:0.0000010000	((((((((((Cryptococcus_bacillisporus_CA1280:0.0049143083	Cryptococcus_bacillisporus_CA1873:0.0000010000)93.7/95:0.0123669550	(Cryptococcus_decagattii_7685027:0.0008750279	Cryptococcus_decagattii_CBS11687:0.0040562221)96.6/100:0.0123400265)94.4/98:0.0098695062	(Cryptococcus_gattii_E566:0.0000010000	Cryptococcus_gattii_WM276:0.0000010000)94.9/100:0.0098859421)86.3/91:0.0050291188	(Cryptococcus_deuterogattii_CBS10090:0.0000010000	Cryptococcus_deuterogattii_R265:0.0048964808)100/100:0.0334759144)72.8/78:0.0117321277	((Cryptococcus_sp._MF13:0.0000010000	Cryptococcus_sp._MF34:0.0000010000)92.3/99:0.0073561216	(Cryptococcus_tetragattii_CBS11718:0.0000010000	Cryptococcus_tetragattii_IND107:0.0024322855)98.9/100:0.0173599645)76.5/83:0.0033924912)99/99:0.0614619834	((Cryptococcus_deneoformans_NIH12:0.0000010000	Cryptococcus_deneoformans_NIH433:0.0024093792)96.3/98:0.0303388546	((((Cryptococcus_neoformans_125.91:0.0000010000	Cryptococcus_neoformans_H99:0.0024560670)97.2/99:0.0098863242	((Cryptococcus_neoformans_Bt1:0.0024351327	Cryptococcus_neoformans_Bt206:0.0000010000)91/99:0.0048829888	Cryptococcus_neoformans_Ftc555-1:0.0000010000)91.5/95:0.0048869301)0/24:0.0000010000	(Cryptococcus_neoformans_PMHc1023.ENR:0.0000010000	Cryptococcus_neoformans_T4:0.0000010000)98.6/100:0.0123199931)0/22:0.0000010000	Cryptococcus_neoformans_Bt22:0.0024381813)99.1/100:0.0365728283)54.9/74:0.0239801854)99.8/98:0.1412772754	Cryptococcus_sp._CMW60451:0.2960596048)58.4/56:0.0517282131	((Cryptococcus_depauperatus_CBS7841:0.0107205533	Cryptococcus_depauperatus_CBS7855:0.0103752354)100/100:0.3789558073	(((((Cryptococcus_sp._DSM108351:0.0000010000	Cryptococcus_sp._NCYC1536:0.0000010000)0/39:0.0000010000	Cryptococcus_sp._DSM111205:0.0000010000)72.8/95:0.0026158024	((Cryptococcus_sp._DSM108352:0.0000010000	Cryptococcus_sp._DSM111204:0.0000010000)0/32:0.0000010000	Cryptococcus_sp._DSM117830:0.0000010000)0/67:0.0000010000)99.8/100:0.0856426425	(Cryptococcus_sp._DSM109063:0.0354424137	Cryptococcus_sp._OR918:0.0325273198)82.2/89:0.0312253882)100/100:0.2868118389	Kwoniella_shandongensis_CBS12478:0.2686508805)99.1/100:0.1568085288)78.1/61:0.0350892772)100/100:0.3260117134	Cryptococcus_sp._OR849:0.0339074695)98.8/100:0.0869286485	(Cryptococcus_floricola_DSM27421:0.0180931366	Cryptococcus_wingfieldii_CBS7118:0.0051374357)83.5/95:0.0049563958)91.9/97:0.0078220899);
(Cryptococcus_amylolentus_CBS6039:0.0000010005	Cryptococcus_amylolentus_CBS6273:0.0000010005	(((((((((Cryptococcus_bacillisporus_CA1280:0.0012206621	Cryptococcus_bacillisporus_CA1873:0.0023463183)99.9/100:0.0084179576	(Cryptococcus_decagattii_7685027:0.0059893298	Cryptococcus_decagattii_CBS11687:0.0023673507)100/100:0.0230217503)96.8/98:0.0041891520	(((Cryptococcus_gattii_E566:0.0011831319	Cryptococcus_gattii_WM276:0.0005966355)100/100:0.0138107415	(Cryptococcus_sp._MF13:0.0015484997	Cryptococcus_sp._MF34:0.0032397318)100/100:0.0119813485)0/59:0.0000010005	(Cryptococcus_tetragattii_CBS11718:0.0029711468	Cryptococcus_tetragattii_IND107:0.0054184139)100/100:0.0137963817)75.6/81:0.0006417881)95.8/94:0.0057980050	(Cryptococcus_deuterogattii_CBS10090:0.0000010005	Cryptococcus_deuterogattii_R265:0.0120311972)100/100:0.0154234683)100/100:0.0675200093	((Cryptococcus_deneoformans_NIH12:0.0020513220	Cryptococcus_deneoformans_NIH433:0.0033209182)100/100:0.0492751480	(((Cryptococcus_neoformans_125.91:0.0017826698	Cryptococcus_neoformans_H99:0.0023743372)86/90:0.0011861609	((Cryptococcus_neoformans_Bt1:0.0005910075	Cryptococcus_neoformans_Bt206:0.0000010005)98.8/100:0.0041614600	(Cryptococcus_neoformans_Bt22:0.0005944370	Cryptococcus_neoformans_Ftc555-1:0.0005942649)99.2/100:0.0047793672)87.3/94:0.0011859593)92.2/94:0.0024839275	(Cryptococcus_neoformans_PMHc1023.ENR:0.0006113919	Cryptococcus_neoformans_T4:0.0017700241)99.3/100:0.0065075279)100/100:0.0445637704)99.7/100:0.0400578179)100/100:0.3142720412	((Cryptococcus_depauperatus_CBS7841:0.0155220073	Cryptococcus_depauperatus_CBS7855:0.0141502529)100/100:0.4871922565	Cryptococcus_sp._CMW60451:0.3241570264)99.3/100:0.0838311494)48.2/65:0.0279312670	(((((Cryptococcus_sp._DSM108351:0.0000010005	Cryptococcus_sp._NCYC1536:0.0000010005)0/76:0.0000010005	Cryptococcus_sp._DSM111205:0.0017897282)74.3/82:0.0005810383	((Cryptococcus_sp._DSM108352:0.0000010005	Cryptococcus_sp._DSM111204:0.0000010005)77.3/93:0.0005974161	Cryptococcus_sp._DSM117830:0.0011934235)86.9/93:0.0012095999)100/100:0.1009635630	(Cryptococcus_sp._DSM109063:0.0254515541	Cryptococcus_sp._OR918:0.0235436742)99.5/100:0.0336453452)100/100:0.2293307757	Kwoniella_shandongensis_CBS12478:0.4891372904)100/100:0.1448650275)100/100:0.2784829646	Cryptococcus_sp._OR849:0.0808495474)100/100:0.0795231361	(Cryptococcus_floricola_DSM27421:0.0129142337	Cryptococcus_wingfieldii_CBS7118:0.0104005195)45/78:0.0031415756)100/100:0.0231303238);
(Cryptococcus_amylolentus_CBS6039:0.0000010000	Cryptococcus_amylolentus_CBS6273:0.0000010000	((((((((((Cryptococcus_bacillisporus_CA1280:0.0000010000	Cryptococcus_bacillisporus_CA1873:0.0000010000)94.7/98:0.0084029757	(Cryptococcus_decagattii_7685027:0.0000024109	Cryptococcus_decagattii_CBS11687:0.0227891293)99.4/95:0.0253873435)84.9/83:0.0054991843	Cryptococcus_gattii_WM276:0.0027578561)0/39:0.0000010000	(((Cryptococcus_gattii_E566:0.0147501362	(Cryptococcus_sp._MF13:0.0113087688	Cryptococcus_tetragattii_CBS11718:0.0107969838)0/62:0.0000010000)98.5/80:0.0180552540	Cryptococcus_tetragattii_IND107:0.0055355398)0/45:0.0000010000	Cryptococcus_sp._MF34:0.0055512321)83.8/78:0.0027828451)80.1/81:0.0089948820	(Cryptococcus_deuterogattii_CBS10090:0.0169484019	Cryptococcus_deuterogattii_R265:0.0000010000)98.2/100:0.0340420558)96/99:0.0647397453	((Cryptococcus_deneoformans_NIH12:0.0000010000	Cryptococcus_deneoformans_NIH433:0.0027638426)96.2/99:0.0357429464	(((((((Cryptococcus_neoformans_125.91:0.0000010000	Cryptococcus_neoformans_H99:0.0000010000)83.9/97:0.0027155853	Cryptococcus_neoformans_Bt22:0.0000010000)85.4/92:0.0027125909	Cryptococcus_neoformans_PMHc1023.ENR:0.0000010000)0/11:0.0000010000	Cryptococcus_neoformans_Bt206:0.0000010000)0/7:0.0000010000	Cryptococcus_neoformans_T4:0.0000010000)0/13:0.0000010000	Cryptococcus_neoformans_Ftc555-1:0.0000010000)75.6/81:0.0027359735	Cryptococcus_neoformans_Bt1:0.0000010000)99.9/100:0.0790888378)99.2/100:0.0918209859)100/100:0.1862539011	(((Cryptococcus_depauperatus_CBS7841:0.0000024109	Cryptococcus_depauperatus_CBS7855:0.0085728269)100/100:0.2764765138	Cryptococcus_sp._CMW60451:0.3012111064)98.9/99:0.1426378096	(((Cryptococcus_sp._DSM108351:0.0000010000	((((Cryptococcus_sp._DSM108352:0.0000010000	Cryptococcus_sp._DSM111205:0.0000010000)0/30:0.0000010000	Cryptococcus_sp._DSM117830:0.0000010000)0/23:0.0000010000	Cryptococcus_sp._NCYC1536:0.0000010000)0/20:0.0000010000	Cryptococcus_sp._DSM111204:0.0000010000)0/13:0.0000010000)100/100:0.1690265367	(Cryptococcus_sp._DSM109063:0.0223703176	Cryptococcus_sp._OR918:0.0432691407)87.4/89:0.0359179978)99/99:0.1600300435	Kwoniella_shandongensis_CBS12478:0.4899731004)89.6/90:0.1137716468)78/82:0.0718571949)99.7/100:0.1651897518	Cryptococcus_sp._OR849:0.0426348680)99.4/100:0.0757401130	Cryptococcus_floricola_DSM27421:0.0082929841)82.7/90:0.0058974516	Cryptococcus_wingfieldii_CBS7118:0.0057510101)98.5/100:0.0171472800);
(Cryptococcus_amylolentus_CBS6039:0.0015618693	Cryptococcus_amylolentus_CBS6273:0.0007853207	(((((((((((Cryptococcus_bacillisporus_CA1280:0.0047167932	Cryptococcus_bacillisporus_CA1873:0.0016600242)99.3/100:0.0087724474	(Cryptococcus_decagattii_7685027:0.0000010002	Cryptococcus_decagattii_CBS11687:0.0007912443)100/100:0.0224832869)98.5/100:0.0058406829	(Cryptococcus_gattii_E566:0.0000025813	Cryptococcus_gattii_WM276:0.0015836691)100/100:0.0126516451)98.3/99:0.0058658483	((Cryptococcus_sp._MF13:0.0007912320	Cryptococcus_sp._MF34:0.0007998249)99.8/100:0.0090390910	(Cryptococcus_tetragattii_CBS11718:0.0007887562	Cryptococcus_tetragattii_IND107:0.0015786014)100/100:0.0206519361)61.5/79:0.0024733249)93.3/98:0.0065066155	(Cryptococcus_deuterogattii_CBS10090:0.0007515756	Cryptococcus_deuterogattii_R265:0.0032025298)100/100:0.0206086561)99.9/100:0.0421977869	((Cryptococcus_deneoformans_NIH12:0.0010522964	Cryptococcus_deneoformans_NIH433:0.0021263028)100/100:0.0416072596	(((Cryptococcus_neoformans_125.91:0.0000010002	Cryptococcus_neoformans_H99:0.0015757016)99.3/100:0.0082397539	((Cryptococcus_neoformans_Bt1:0.0007857774	Cryptococcus_neoformans_Bt206:0.0007871738)92.2/98:0.0023498176	(Cryptococcus_neoformans_Bt22:0.0015744266	Cryptococcus_neoformans_Ftc555-1:0.0000010002)99.2/100:0.0071288283)86.4/87:0.0020758321)27.8/58:0.0022675015	(Cryptococcus_neoformans_PMHc1023.ENR:0.0000010002	Cryptococcus_neoformans_T4:0.0000010002)99.8/100:0.0132089989)100/100:0.0506903174)98.6/100:0.0315321613)100/100:0.2541355606	((((Cryptococcus_sp._DSM108351:0.0023744883	Cryptococcus_sp._NCYC1536:0.0000010002)77.5/51:0.0007912955	(Cryptococcus_sp._DSM108352:0.0000010002	((Cryptococcus_sp._DSM111204:0.0000010002	Cryptococcus_sp._DSM117830:0.0000010002)0/42:0.0000010001	Cryptococcus_sp._DSM111205:0.0015837233)82.6/46:0.0007908659)0/22:0.0000022276)100/100:0.0815389762	(Cryptococcus_sp._DSM109063:0.0567348926	Cryptococcus_sp._OR918:0.0326092820)98.2/99:0.0435881057)100/100:0.2128854180	Kwoniella_shandongensis_CBS12478:0.8922530701)100/100:0.2205820174)18/67:0.0215468505	((Cryptococcus_depauperatus_CBS7841:0.0170361825	Cryptococcus_depauperatus_CBS7855:0.0139682114)100/100:0.4385257404	Cryptococcus_sp._CMW60451:0.3484388640)27.5/59:0.0381047435)100/100:0.7860450433	Cryptococcus_sp._OR849:0.1235548180)100/100:0.0918122416	Cryptococcus_floricola_DSM27421:0.0109977516)68.4/92:0.0005314462	Cryptococcus_wingfieldii_CBS7118:0.0163119708)100/100:0.0182697614);
(Cryptococcus_amylolentus_CBS6039:0.0000010000	Cryptococcus_amylolentus_CBS6273:0.0108983623	(((((((((((((Cryptococcus_bacillisporus_CA1280:0.0026935666	Cryptococcus_bacillisporus_CA1873:0.0026889239)78.4/86:0.0027114966	(Cryptococcus_gattii_E566:0.0000010000	Cryptococcus_gattii_WM276:0.0000010000)96.8/100:0.0109236157)78.1/89:0.0027099183	(Cryptococcus_tetragattii_CBS11718:0.0000010000	Cryptococcus_tetragattii_IND107:0.0000010000)99/100:0.0166666645)0/36:0.0000010000	(Cryptococcus_decagattii_7685027:0.0133415336	Cryptococcus_decagattii_CBS11687:0.0000010000)99/100:0.0249279774)83.2/80:0.0027077602	(Cryptococcus_deuterogattii_CBS10090:0.0000010000	Cryptococcus_deuterogattii_R265:0.0000010000)98.4/100:0.0137561413)0/48:0.0000010000	(Cryptococcus_sp._MF13:0.0000010000	Cryptococcus_sp._MF34:0.0000010000)90.2/88:0.0054466994)76.8/75:0.0186211525	((Cryptococcus_deneoformans_NIH12:0.0000010000	Cryptococcus_deneoformans_NIH433:0.0000010000)94.6/99:0.0175843615	(((Cryptococcus_neoformans_125.91:0.0027130298	Cryptococcus_neoformans_H99:0.0000010000)0/12:0.0000010000	((Cryptococcus_neoformans_Bt22:0.0026959655	Cryptococcus_neoformans_Ftc555-1:0.0054246200)77.6/90:0.0027017939	(Cryptococcus_neoformans_PMHc1023.ENR:0.0026896354	Cryptococcus_neoformans_T4:0.0026910109)78.6/91:0.0026899137)0/14:0.0000010000)0/26:0.0000010000	(Cryptococcus_neoformans_Bt1:0.0000010000	Cryptococcus_neoformans_Bt206:0.0000010000)80.2/94:0.0026886673)99.5/99:0.0357088746)76.5/77:0.0196630302)100/100:0.1390531305	((Cryptococcus_depauperatus_CBS7841:0.0054369285	Cryptococcus_depauperatus_CBS7855:0.0000022949)100/100:0.1374818320	Cryptococcus_sp._CMW60451:0.1568930946)88.6/89:0.0407671917)95.8/97:0.0667789618	(((Cryptococcus_sp._DSM108351:0.0026928925	((((Cryptococcus_sp._DSM108352:0.0000010000	Cryptococcus_sp._DSM111204:0.0000010000)0/12:0.0000010000	Cryptococcus_sp._DSM117830:0.0000010000)0/9:0.0000010000	Cryptococcus_sp._NCYC1536:0.0000010000)0/10:0.0000010000	Cryptococcus_sp._DSM111205:0.0000010000)0/39:0.0000010000)99.3/99:0.0345373473	Cryptococcus_sp._OR918:0.0269129445)62.6/77:0.0042418480	Cryptococcus_sp._DSM109063:0.0565787415)99.8/100:0.1117012390)6.6/50:0.0349584888	Kwoniella_shandongensis_CBS12478:0.1746774733)100/100:0.1364895403	Cryptococcus_sp._OR849:0.0602465702)94.1/87:0.0348829536	Cryptococcus_floricola_DSM27421:0.0087631600)0/51:0.0000010000	Cryptococcus_wingfieldii_CBS7118:0.0168159890)97.9/99:0.0196060174);
(Cryptococcus_amylolentus_CBS6039:0.0015641966	Cryptococcus_amylolentus_CBS6273:0.0000010000	(((((((((((Cryptococcus_bacillisporus_CA1280:0.0030803728	Cryptococcus_bacillisporus_CA1873:0.0000010000)93.9/99:0.0062247371	(Cryptococcus_decagattii_7685027:0.0045481902	Cryptococcus_decagattii_CBS11687:0.0016555538)100/100:0.0284201272)82.5/93:0.0029876176	((Cryptococcus_gattii_E566:0.0000010000	Cryptococcus_gattii_WM276:0.0000010000)99.7/100:0.0124567522	(Cryptococcus_tetragattii_CBS11718:0.0030742397	Cryptococcus_tetragattii_IND107:0.0077457866)97.9/97:0.0093584443)0/42:0.0000010000)85.9/73:0.0046273707	(Cryptococcus_sp._MF13:0.0000010000	Cryptococcus_sp._MF34:0.0000010000)99.1/100:0.0125476251)92.6/98:0.0109257607	(Cryptococcus_deuterogattii_CBS10090:0.0000010000	Cryptococcus_deuterogattii_R265:0.0000010000)99.2/100:0.0226138114)97.3/100:0.0364735900	((Cryptococcus_deneoformans_NIH12:0.0030344519	Cryptococcus_deneoformans_NIH433:0.0015716472)100/100:0.0368255852	(((Cryptococcus_neoformans_125.91:0.0000010000	Cryptococcus_neoformans_H99:0.0000010000)0/49:0.0000010000	(Cryptococcus_neoformans_Bt22:0.0030833275	Cryptococcus_neoformans_Ftc555-1:0.0015393061)78.1/91:0.0015344705)79.3/95:0.0015306201	((Cryptococcus_neoformans_Bt1:0.0000010000	Cryptococcus_neoformans_Bt206:0.0000010000)83.3/98:0.0015339109	(Cryptococcus_neoformans_PMHc1023.ENR:0.0000010000	Cryptococcus_neoformans_T4:0.0015318612)96.3/99:0.0046052574)0/59:0.0000010000)99.1/100:0.0274402036)97.6/97:0.0361793408)100/100:0.2460156251	(((((((Cryptococcus_sp._DSM108351:0.0015949171	(Cryptococcus_sp._DSM108352:0.0000010000	Cryptococcus_sp._NCYC1536:0.0015955801)0/5:0.0000010000)0/10:0.0000010000	Cryptococcus_sp._DSM111204:0.0000010000)0/11:0.0000010000	Cryptococcus_sp._DSM111205:0.0000010000)73.9/79:0.0015983075	Cryptococcus_sp._DSM117830:0.0000010000)100/100:0.1067840426	Cryptococcus_sp._OR918:0.0444654511)56.5/75:0.0246597452	Cryptococcus_sp._DSM109063:0.0307583587)100/100:0.1908848731	Kwoniella_shandongensis_CBS12478:0.5099412912)99.3/99:0.1104185031)19.4/55:0.0375345978	((Cryptococcus_depauperatus_CBS7841:0.0282828179	Cryptococcus_depauperatus_CBS7855:0.0106631225)100/100:0.3763954260	Cryptococcus_sp._CMW60451:0.2440328880)90.2/88:0.0573613940)100/100:0.2579577662	Cryptococcus_sp._OR849:0.0638805922)97.1/98:0.0463464918	Cryptococcus_floricola_DSM27421:0.0099171815)78.9/84:0.0042808923	Cryptococcus_wingfieldii_CBS7118:0.0148457646)96.5/100:0.0110120158);
(Cryptococcus_amylolentus_CBS6039:0.0000010000	Cryptococcus_amylolentus_CBS6273:0.0049309618	(((((((((Cryptococcus_bacillisporus_CA1280:0.0051030594	Cryptococcus_bacillisporus_CA1873:0.0000010000)93.3/99:0.0209035861	(Cryptococcus_decagattii_7685027:0.0000010000	Cryptococcus_decagattii_CBS11687:0.0102963476)91.3/98:0.0158252618)95.9/93:0.0313322440	((Cryptococcus_deuterogattii_CBS10090:0.0050312707	Cryptococcus_deuterogattii_R265:0.0000010000)81.4/85:0.0150118932	((Cryptococcus_gattii_E566:0.0000010000	Cryptococcus_gattii_WM276:0.0000010000)99.3/100:0.0312262335	((Cryptococcus_sp._MF13:0.0051147281	Cryptococcus_sp._MF34:0.0051064504)78.5/91:0.0051027127	(Cryptococcus_tetragattii_CBS11718:0.0051323893	Cryptococcus_tetragattii_IND107:0.0000010000)87.9/99:0.0103072712)76.7/94:0.0051276277)76.1/78:0.0055719109)86.1/81:0.0143401462)19/63:0.0095237737	((Cryptococcus_deneoformans_NIH12:0.0050426066	Cryptococcus_deneoformans_NIH433:0.0050597132)97.1/99:0.0257829749	(((((Cryptococcus_neoformans_125.91:0.0050745660	(Cryptococcus_neoformans_Bt206:0.0050742620	(Cryptococcus_neoformans_Bt22:0.0000010000	Cryptococcus_neoformans_Ftc555-1:0.0000010000)83.9/95:0.0050745724)0/30:0.0000010000)0/21:0.0000010000	Cryptococcus_neoformans_Bt1:0.0000010000)0/17:0.0000010000	Cryptococcus_neoformans_H99:0.0000010000)93.2/91:0.0050845787	Cryptococcus_neoformans_PMHc1023.ENR:0.0000010000)0/29:0.0000010000	Cryptococcus_neoformans_T4:0.0000010000)74.2/89:0.0050251544)83.7/92:0.0186697557)100/100:0.2442586407	(Cryptococcus_depauperatus_CBS7841:0.0000020035	Cryptococcus_depauperatus_CBS7855:0.0153682343)100/100:0.3197805046)93.6/89:0.0939191784	(((((((Cryptococcus_sp._DSM108351:0.0000010000	Cryptococcus_sp._DSM111204:0.0000010000)0/21:0.0000010000	Cryptococcus_sp._NCYC1536:0.0052762538)0/8:0.0000010000	Cryptococcus_sp._DSM117830:0.0000010000)0/11:0.0000010000	Cryptococcus_sp._DSM108352:0.0000010000)0/74:0.0000010000	Cryptococcus_sp._DSM111205:0.0052828312)97.3/99:0.0692632343	(Cryptococcus_sp._DSM109063:0.0442748499	Cryptococcus_sp._OR918:0.0405197756)76.6/85:0.0181977117)99/100:0.1774875270	Kwoniella_shandongensis_CBS12478:0.3585328563)85.8/87:0.0792856846)77.4/70:0.0313224584	Cryptococcus_sp._CMW60451:0.1716500442)99.9/100:0.1820725184	Cryptococcus_sp._OR849:0.0874345534)94.1/94:0.0799398583	(Cryptococcus_floricola_DSM27421:0.0301708257	Cryptococcus_wingfieldii_CBS7118:0.0000010000)0/55:0.0000010000)87.6/93:0.0098673094);
(Cryptococcus_amylolentus_CBS6039:0.0000010000	Cryptococcus_amylolentus_CBS6273:0.0029235532	((((((((((Cryptococcus_bacillisporus_CA1280:0.0029669859	(Cryptococcus_decagattii_7685027:0.0029734926	Cryptococcus_decagattii_CBS11687:0.0029505556)97.6/100:0.0120471291)0/37:0.0000010000	Cryptococcus_bacillisporus_CA1873:0.0029668405)77.9/94:0.0030157452	(Cryptococcus_sp._MF13:0.0000010000	Cryptococcus_sp._MF34:0.0000010000)93.8/99:0.0089487881)77.2/57:0.0029796122	(Cryptococcus_gattii_E566:0.0000010000	Cryptococcus_gattii_WM276:0.0000010000)85/98:0.0030135057)0/33:0.0000010000	((Cryptococcus_deuterogattii_CBS10090:0.0029624384	Cryptococcus_deuterogattii_R265:0.0090066284)86.9/85:0.0060502612	(Cryptococcus_tetragattii_CBS11718:0.0000010000	Cryptococcus_tetragattii_IND107:0.0029882332)97.2/100:0.0151331878)42/37:0.0029633368)94.3/86:0.0283393788	((Cryptococcus_deneoformans_NIH12:0.0029793892	Cryptococcus_deneoformans_NIH433:0.0029835050)92.9/98:0.0150389343	(((((Cryptococcus_neoformans_125.91:0.0000010000	((Cryptococcus_neoformans_Bt22:0.0000010000	Cryptococcus_neoformans_Ftc555-1:0.0000010000)98.3/97:0.0119688487	Cryptococcus_neoformans_H99:0.0000010000)83.8/30:0.0029728586)76/44:0.0029999277	Cryptococcus_neoformans_Bt206:0.0059684468)79.8/28:0.0029686554	Cryptococcus_neoformans_Bt1:0.0000010000)85.3/48:0.0029748611	Cryptococcus_neoformans_T4:0.0000010000)0/17:0.0000010000	Cryptococcus_neoformans_PMHc1023.ENR:0.0000010000)96/98:0.0185969961)90.3/96:0.0359118431)99.4/100:0.1272032813	(((((((Cryptococcus_sp._DSM108351:0.0029292848	Cryptococcus_sp._DSM111204:0.0000010000)0/6:0.0000010000	Cryptococcus_sp._DSM117830:0.0000010000)0/11:0.0000010000	Cryptococcus_sp._DSM108352:0.0000010000)0/61:0.0000010000	Cryptococcus_sp._NCYC1536:0.0029251562)81.2/95:0.0029342769	Cryptococcus_sp._DSM111205:0.0000010000)100/100:0.1147440575	(Cryptococcus_sp._DSM109063:0.0306914456	Cryptococcus_sp._OR918:0.0639546795)97.6/99:0.0681388533)98.8/100:0.1134019702	Kwoniella_shandongensis_CBS12478:0.2015059297)100/100:0.2340844782)45.1/62:0.0355075122	((Cryptococcus_depauperatus_CBS7841:0.0000023553	Cryptococcus_depauperatus_CBS7855:0.0093102579)100/100:0.1450155417	Cryptococcus_sp._CMW60451:0.2339847893)92.7/97:0.0596664786)100/100:0.2841503541	Cryptococcus_sp._OR849:0.0848673871)90.1/97:0.0350614228	(Cryptococcus_floricola_DSM27421:0.0087222238	Cryptococcus_wingfieldii_CBS7118:0.0059845098)83.2/92:0.0096193955)81.4/97:0.0053010311);
(Cryptococcus_amylolentus_CBS6039:0.0000010000	Cryptococcus_amylolentus_CBS6273:0.0027177132	(((((((((((((Cryptococcus_bacillisporus_CA1280:0.0023984012	Cryptococcus_bacillisporus_CA1873:0.0000010000)73.3/93:0.0038949347	(Cryptococcus_decagattii_7685027:0.0000010000	Cryptococcus_decagattii_CBS11687:0.0000010000)100/100:0.0612472985)78.5/63:0.0057697597	(((Cryptococcus_deuterogattii_CBS10090:0.0023958886	Cryptococcus_deuterogattii_R265:0.0000010000)89.8/95:0.0048448649	(Cryptococcus_sp._MF13:0.0024209510	Cryptococcus_sp._MF34:0.0024177020)97.2/99:0.0121953412)4.3/33:0.0023836053	(Cryptococcus_tetragattii_CBS11718:0.0071811831	Cryptococcus_tetragattii_IND107:0.0000010000)98.2/99:0.0120289891)0/30:0.0000021568)0/31:0.0000010000	(Cryptococcus_gattii_E566:0.0000010000	Cryptococcus_gattii_WM276:0.0000010000)97.4/99:0.0096529983)100/100:0.0577610208	(Cryptococcus_neoformans_Bt22:0.0000010000	Cryptococcus_neoformans_Ftc555-1:0.0000010000)0/91:0.0017818952)0/51:0.0008461267	(Cryptococcus_neoformans_PMHc1023.ENR:0.0000010000	Cryptococcus_neoformans_T4:0.0000010000)83.4/98:0.0025297485)0/33:0.0000010000	Cryptococcus_neoformans_Bt1:0.0076089478)83.9/77:0.0025901672	Cryptococcus_neoformans_Bt206:0.0000010000)0/41:0.0000010000	(Cryptococcus_neoformans_125.91:0.0000010000	Cryptococcus_neoformans_H99:0.0000010000)82.9/94:0.0025405623)88.6/93:0.0191403293	(Cryptococcus_deneoformans_NIH12:0.0000010000	Cryptococcus_deneoformans_NIH433:0.0000010000)86.6/96:0.0181807612)99.9/100:0.1403986922	(((Cryptococcus_depauperatus_CBS7841:0.0140845081	Cryptococcus_depauperatus_CBS7855:0.0055907673)100/100:0.2886185912	Cryptococcus_sp._CMW60451:0.2155374492)90.6/52:0.0608773272	((((Cryptococcus_sp._DSM108351:0.0000010000	Cryptococcus_sp._NCYC1536:0.0000010000)80.2/99:0.0024060145	(((Cryptococcus_sp._DSM108352:0.0000010000	Cryptococcus_sp._DSM111204:0.0000010000)0/19:0.0000010000	Cryptococcus_sp._DSM111205:0.0000010000)0/14:0.0000010000	Cryptococcus_sp._DSM117830:0.0000010000)0/56:0.0000021703)99/100:0.0484042089	(Cryptococcus_sp._DSM109063:0.0259679225	Cryptococcus_sp._OR918:0.0074721177)87.2/84:0.0242159098)99.7/100:0.1334835825	Kwoniella_shandongensis_CBS12478:0.3505253778)44.6/49:0.0573990548)14.4/31:0.0214008545)100/100:0.2191464258	Cryptococcus_sp._OR849:0.0255764915)95/99:0.0476108799	(Cryptococcus_floricola_DSM27421:0.0069077867	Cryptococcus_wingfieldii_CBS7118:0.0084021527)69.7/87:0.0052946145)96.3/100:0.0164560906);
(Cryptococcus_amylolentus_CBS6039:0.0011165066	Cryptococcus_amylolentus_CBS6273:0.0022311515	(((((((((Cryptococcus_bacillisporus_CA1280:0.0032759777	Cryptococcus_bacillisporus_CA1873:0.0010855229)97/98:0.0056365876	(Cryptococcus_decagattii_7685027:0.0000010000	Cryptococcus_decagattii_CBS11687:0.0010878887)99.4/99:0.0097647723)52.6/46:0.0021722904	(((Cryptococcus_deuterogattii_CBS10090:0.0014415289	Cryptococcus_deuterogattii_R265:0.0459357288)96.4/99:0.0073209701	(Cryptococcus_sp._MF13:0.0021853144	Cryptococcus_sp._MF34:0.0010850464)96.8/100:0.0054728937)0/41:0.0000020985	(Cryptococcus_gattii_E566:0.0010937682	Cryptococcus_gattii_WM276:0.0000010000)99.8/100:0.0098815001)75.9/61:0.0009392348)0/23:0.0000021275	(Cryptococcus_tetragattii_CBS11718:0.0000010000	Cryptococcus_tetragattii_IND107:0.0000010000)98.6/100:0.0078035337)98.1/93:0.0231016125	((Cryptococcus_deneoformans_NIH12:0.0000010000	Cryptococcus_deneoformans_NIH433:0.0010847442)100/100:0.0265472328	(((Cryptococcus_neoformans_125.91:0.0021864164	Cryptococcus_neoformans_H99:0.0000010000)98.5/100:0.0054822815	(((Cryptococcus_neoformans_Bt1:0.0000010000	Cryptococcus_neoformans_Bt206:0.0000010000)91.1/96:0.0021904776	Cryptococcus_neoformans_Ftc555-1:0.0010906180)0/52:0.0000010000	Cryptococcus_neoformans_Bt22:0.0021830663)89.3/95:0.0021867163)74.7/84:0.0010849701	(Cryptococcus_neoformans_PMHc1023.ENR:0.0000010000	Cryptococcus_neoformans_T4:0.0000010000)93.4/99:0.0032906634)99.8/100:0.0188504657)94.3/94:0.0164733453)100/100:0.1282695547	(((((Cryptococcus_sp._DSM108351:0.0000010000	Cryptococcus_sp._NCYC1536:0.0000010000)0/74:0.0000010000	((Cryptococcus_sp._DSM108352:0.0000010000	Cryptococcus_sp._DSM111204:0.0000010000)84.5/96:0.0010978614	Cryptococcus_sp._DSM111205:0.0010972611)0/44:0.0000020680)75.6/85:0.0010962636	Cryptococcus_sp._DSM117830:0.0010997563)100/100:0.0387330621	(Cryptococcus_sp._DSM109063:0.0119254091	Cryptococcus_sp._OR918:0.0074964363)97.1/100:0.0245907333)100/100:0.1646049922	Kwoniella_shandongensis_CBS12478:0.0941703730)100/100:0.0986650873)85.2/85:0.0311171593	((Cryptococcus_depauperatus_CBS7841:0.0050629836	Cryptococcus_depauperatus_CBS7855:0.0062482509)100/100:0.2047024812	Cryptococcus_sp._CMW60451:0.2031962913)96.3/98:0.0574633925)100/100:0.5062016678	Cryptococcus_sp._OR849:0.0317633038)99.9/100:0.0684660505	(Cryptococcus_floricola_DSM27421:0.0114121935	Cryptococcus_wingfieldii_CBS7118:0.0132826789)3.9/62:0.0011297658)97.9/100:0.0092496983);
(Cryptococcus_amylolentus_CBS6039:0.0023377137	Cryptococcus_amylolentus_CBS6273:0.0000010002	((((((((((Cryptococcus_bacillisporus_CA1280:0.0066751099	Cryptococcus_bacillisporus_CA1873:0.0013829361)97.7/100:0.0090156642	(Cryptococcus_decagattii_7685027:0.0057149529	Cryptococcus_decagattii_CBS11687:0.0054632284)99.8/100:0.0214884017)98.7/100:0.0118597468	(Cryptococcus_tetragattii_CBS11718:0.0079892028	Cryptococcus_tetragattii_IND107:0.0010989101)98.5/100:0.0085259657)54.6/81:0.0018008415	(Cryptococcus_gattii_E566:0.0011305114	Cryptococcus_gattii_WM276:0.0000010002)99.9/100:0.0149252005)60.7/71:0.0035268821	(Cryptococcus_sp._MF13:0.0000010002	Cryptococcus_sp._MF34:0.0000010002)99.9/100:0.0131990418)21.2/65:0.0032858338	(Cryptococcus_deuterogattii_CBS10090:0.0045050636	Cryptococcus_deuterogattii_R265:0.0034247289)99.7/100:0.0179204058)99/100:0.0473223031	((Cryptococcus_deneoformans_NIH12:0.0022270996	Cryptococcus_deneoformans_NIH433:0.0011267549)100/100:0.0273378448	(((Cryptococcus_neoformans_125.91:0.0011201766	Cryptococcus_neoformans_H99:0.0000010002)98.8/100:0.0067453352	(Cryptococcus_neoformans_PMHc1023.ENR:0.0044981570	Cryptococcus_neoformans_T4:0.0033578339)95.4/97:0.0044865082)0/45:0.0000010002	((Cryptococcus_neoformans_Bt1:0.0033584153	Cryptococcus_neoformans_Bt206:0.0056187505)71.6/78:0.0011314381	(Cryptococcus_neoformans_Bt22:0.0000010002	Cryptococcus_neoformans_Ftc555-1:0.0000010002)97.3/99:0.0056045430)18.2/46:0.0022377950)100/89:0.0367517389)86.7/72:0.0349597672)100/100:0.3415079972	((Cryptococcus_depauperatus_CBS7841:0.0148243780	Cryptococcus_depauperatus_CBS7855:0.0094163674)100/100:0.4838683730	(Cryptococcus_sp._CMW60451:0.6128442867	((((((Cryptococcus_sp._DSM108351:0.0000010002	Cryptococcus_sp._DSM117830:0.0000010002)0/34:0.0000010002	Cryptococcus_sp._NCYC1536:0.0000010002)0/45:0.0000010002	Cryptococcus_sp._DSM111205:0.0010023728)0/63:0.0000024261	(Cryptococcus_sp._DSM108352:0.0000010002	Cryptococcus_sp._DSM111204:0.0000010002)74.2/94:0.0010002634)100/100:0.2613431787	(Cryptococcus_sp._DSM109063:0.1863648810	Cryptococcus_sp._OR918:0.2170572193)100/100:0.1429399480)100/100:0.4867634544	Kwoniella_shandongensis_CBS12478:0.4915951002)100/100:0.2263656556)15.8/61:0.0272496965)93.1/89:0.0803418693)100/100:0.4871880020	Cryptococcus_sp._OR849:0.0788374462)99.8/100:0.0782030631	(Cryptococcus_floricola_DSM27421:0.0117892925	Cryptococcus_wingfieldii_CBS7118:0.0172683349)76.3/91:0.0089419253)99.9/100:0.0260020689);
(Cryptococcus_amylolentus_CBS6039:0.0000010000	Cryptococcus_amylolentus_CBS6273:0.0000010000	((((((((((((Cryptococcus_bacillisporus_CA1280:0.0064537228	(Cryptococcus_gattii_E566:0.0000010000	Cryptococcus_gattii_WM276:0.0000010000)84.5/93:0.0064952043)0/22:0.0000010000	(Cryptococcus_decagattii_7685027:0.0000010000	Cryptococcus_decagattii_CBS11687:0.0000010000)91.9/95:0.0064511695)0/10:0.0000010000	(Cryptococcus_sp._MF13:0.0000010000	Cryptococcus_sp._MF34:0.0000010000)0/28:0.0000010000)0/18:0.0000010000	Cryptococcus_bacillisporus_CA1873:0.0000010000)0/42:0.0000010000	(Cryptococcus_tetragattii_CBS11718:0.0000010000	Cryptococcus_tetragattii_IND107:0.0064634559)94.9/98:0.0198862287)76.6/89:0.0065428874	(Cryptococcus_deuterogattii_CBS10090:0.0000010000	Cryptococcus_deuterogattii_R265:0.0000010000)90.5/97:0.0196125230)92.8/98:0.0331622372	(((Cryptococcus_deneoformans_NIH12:0.0000010000	Cryptococcus_deneoformans_NIH433:0.0000010000)87.9/94:0.0182228328	(Cryptococcus_neoformans_PMHc1023.ENR:0.0000010000	Cryptococcus_neoformans_T4:0.0000010000)86.6/94:0.0139352238)29.7/57:0.0077250415	((Cryptococcus_neoformans_125.91:0.0064379348	((Cryptococcus_neoformans_Bt1:0.0000010000	Cryptococcus_neoformans_H99:0.0000010000)0/43:0.0000010000	Cryptococcus_neoformans_Bt206:0.0064435519)0/33:0.0000010000)77.5/90:0.0064663176	(Cryptococcus_neoformans_Bt22:0.0000010000	Cryptococcus_neoformans_Ftc555-1:0.0000010000)78.8/93:0.0064311460)75.4/82:0.0068480753)91.5/97:0.0350434110)97.8/100:0.0823451952	(Cryptococcus_sp._CMW60451:0.1107445237	(((((((Cryptococcus_sp._DSM108351:0.0000010000	(Cryptococcus_sp._DSM108352:0.0000010000	Cryptococcus_sp._DSM111204:0.0000010000)0/20:0.0000010000)0/28:0.0000010000	Cryptococcus_sp._NCYC1536:0.0000010000)0/20:0.0000010000	Cryptococcus_sp._DSM117830:0.0067068749)0/5:0.0000010000	Cryptococcus_sp._DSM111205:0.0000010000)93.2/98:0.0264878642	Cryptococcus_sp._DSM109063:0.0081824529)80.4/95:0.0145524833	Cryptococcus_sp._OR918:0.0063538289)99.7/100:0.1442418113	Kwoniella_shandongensis_CBS12478:0.1839032297)74.3/86:0.0257436586)85/71:0.0340664618)0/30:0.0000025443	(Cryptococcus_depauperatus_CBS7841:0.0119652391	Cryptococcus_depauperatus_CBS7855:0.0077789436)99.8/100:0.1316474359)95.7/95:0.0567815021	Cryptococcus_sp._OR849:0.0536637291)88.5/91:0.0326471974	Cryptococcus_floricola_DSM27421:0.0073656349)69.7/72:0.0087125955	Cryptococcus_wingfieldii_CBS7118:0.0076864607)78.7/88:0.0076076343);
(Cryptococcus_amylolentus_CBS6039:0.0222018181	Cryptococcus_amylolentus_CBS6273:0.0046814922	((((((((((Cryptococcus_bacillisporus_CA1280:0.0084044003	Cryptococcus_bacillisporus_CA1873:0.0016156931)97/99:0.0117889782	(Cryptococcus_decagattii_7685027:0.0032596453	Cryptococcus_decagattii_CBS11687:0.0067863181)100/100:0.0560149997)98.8/96:0.0163509511	(Cryptococcus_gattii_E566:0.0000010002	Cryptococcus_gattii_WM276:0.0000010002)100/100:0.0477050460)86.9/66:0.0059856893	((Cryptococcus_sp._MF13:0.0018668680	Cryptococcus_sp._MF34:0.0017136483)100/100:0.0484988523	(Cryptococcus_tetragattii_CBS11718:0.0032811141	Cryptococcus_tetragattii_IND107:0.0016580478)100/100:0.0465485146)97.3/99:0.0166779566)83.7/65:0.0089388136	(Cryptococcus_deuterogattii_CBS10090:0.0033291154	Cryptococcus_deuterogattii_R265:0.0033458525)100/100:0.0497839597)100/100:0.2500379319	((Cryptococcus_deneoformans_NIH12:0.0088186057	Cryptococcus_deneoformans_NIH433:0.0195111699)100/100:0.1188489219	((((Cryptococcus_neoformans_125.91:0.0083616768	((Cryptococcus_neoformans_Bt1:0.0033338364	Cryptococcus_neoformans_Bt206:0.0033924439)96.2/99:0.0083578023	Cryptococcus_neoformans_H99:0.0138717859)95.4/99:0.0066955511)0/72:0.0000010002	Cryptococcus_neoformans_Ftc555-1:0.0185342893)95.7/97:0.0117055876	Cryptococcus_neoformans_Bt22:0.0134512796)99/100:0.0231771313	(Cryptococcus_neoformans_PMHc1023.ENR:0.0000010002	Cryptococcus_neoformans_T4:0.0000010002)94.3/99:0.0107966514)100/100:0.0652431824)84.1/87:0.0312525519)100/100:0.8540974389	(((((Cryptococcus_sp._DSM108351:0.0000010002	Cryptococcus_sp._DSM117830:0.0032546605)0/57:0.0000010002	Cryptococcus_sp._NCYC1536:0.0016223958)90.3/96:0.0060389891	((Cryptococcus_sp._DSM108352:0.0000010002	Cryptococcus_sp._DSM111204:0.0000010002)78.6/94:0.0016259213	Cryptococcus_sp._DSM111205:0.0016385213)75.7/76:0.0021267450)100/100:0.2433495475	(Cryptococcus_sp._DSM109063:0.0705457675	Cryptococcus_sp._OR918:0.0239284075)99.7/100:0.1708658789)100/100:0.3786069192	Kwoniella_shandongensis_CBS12478:0.7108351013)98.4/99:0.1795884240)48.6/68:0.0634538564	((Cryptococcus_depauperatus_CBS7841:0.0150379848	Cryptococcus_depauperatus_CBS7855:0.0014424342)100/100:0.5883334263	Cryptococcus_sp._CMW60451:0.3470763269)96.9/98:0.1319949538)100/100:0.4777618790	Cryptococcus_sp._OR849:0.1429734392)99.9/100:0.1474874740	(Cryptococcus_floricola_DSM27421:0.0168763120	Cryptococcus_wingfieldii_CBS7118:0.0131736653)76.9/95:0.0058597214)99.1/100:0.0394950725);
(Cryptococcus_amylolentus_CBS6039:0.0045676817	Cryptococcus_amylolentus_CBS6273:0.0013927216	(((((((((((Cryptococcus_bacillisporus_CA1280:0.0012515591	Cryptococcus_bacillisporus_CA1873:0.0000010000)96/100:0.0050431546	(Cryptococcus_decagattii_7685027:0.0000010000	Cryptococcus_decagattii_CBS11687:0.0012504544)93/99:0.0037762369)88.5/86:0.0025243733	((Cryptococcus_sp._MF13:0.0000010000	Cryptococcus_sp._MF34:0.0000010000)77.3/96:0.0012580169	(Cryptococcus_tetragattii_CBS11718:0.0050275474	Cryptococcus_tetragattii_IND107:0.0000010000)93.7/100:0.0037646426)94.1/98:0.0037498181)75.5/76:0.0012522390	(Cryptococcus_gattii_E566:0.0012506432	Cryptococcus_gattii_WM276:0.0012515587)94/98:0.0037985356)88.1/95:0.0046214847	(Cryptococcus_deuterogattii_CBS10090:0.0012518350	Cryptococcus_deuterogattii_R265:0.0000010000)99.7/100:0.0160454426)97.4/100:0.0316249485	((Cryptococcus_deneoformans_NIH12:0.0037820770	Cryptococcus_deneoformans_NIH433:0.0024921845)98.5/100:0.0135407918	((((Cryptococcus_neoformans_125.91:0.0012482391	Cryptococcus_neoformans_H99:0.0000010000)88.7/98:0.0025043854	Cryptococcus_neoformans_Bt1:0.0025090570)76.4/75:0.0012559325	(Cryptococcus_neoformans_Bt206:0.0012463899	(Cryptococcus_neoformans_PMHc1023.ENR:0.0000010000	Cryptococcus_neoformans_T4:0.0000010000)98.4/100:0.0062892075)78.7/76:0.0012574913)0/60:0.0000010000	(Cryptococcus_neoformans_Bt22:0.0000010000	Cryptococcus_neoformans_Ftc555-1:0.0000010000)83.1/98:0.0012530160)89.6/92:0.0056294823)63.6/79:0.0146574121)100/100:0.1587244447	((Cryptococcus_depauperatus_CBS7841:0.0096179937	Cryptococcus_depauperatus_CBS7855:0.0076196949)100/100:0.1813496449	Cryptococcus_sp._CMW60451:0.1413986009)95.7/93:0.0516402319)14.7/50:0.0241444002	((((((Cryptococcus_sp._DSM108351:0.0000010000	Cryptococcus_sp._DSM111204:0.0000010000)0/20:0.0000010000	(Cryptococcus_sp._DSM108352:0.0000010000	Cryptococcus_sp._DSM111205:0.0000010000)0/21:0.0000010000)0/77:0.0000010000	Cryptococcus_sp._DSM117830:0.0025467961)46.5/75:0.0012703322	Cryptococcus_sp._NCYC1536:0.0012573342)97.5/100:0.0241558987	(Cryptococcus_sp._DSM109063:0.0138396931	Cryptococcus_sp._OR918:0.0043047785)96.5/98:0.0238271009)99.4/100:0.0688261858	Kwoniella_shandongensis_CBS12478:0.2626750521)99.9/100:0.1111615257)100/100:0.1545332221	Cryptococcus_sp._OR849:0.0984872533)96/96:0.0313416465	Cryptococcus_floricola_DSM27421:0.0092520718)70.9/80:0.0027278978	Cryptococcus_wingfieldii_CBS7118:0.0133231509)99.3/100:0.0155567730);
(Cryptococcus_amylolentus_CBS6039:0.0129260874	Cryptococcus_amylolentus_CBS6273:0.0083168475	((((((Cryptococcus_bacillisporus_CA1280:0.0000010000	Cryptococcus_bacillisporus_CA1873:0.0000010000)80.3/97:0.0165194042	(Cryptococcus_decagattii_7685027:0.0040693340	(Cryptococcus_decagattii_CBS11687:0.0082482147	(((Cryptococcus_deneoformans_NIH12:0.0038770422	Cryptococcus_deneoformans_NIH433:0.0083979422)99.1/100:0.0559116618	((((Cryptococcus_neoformans_125.91:0.0000010000	Cryptococcus_neoformans_Bt22:0.0039064158)78.2/91:0.0039079859	Cryptococcus_neoformans_Ftc555-1:0.0039215226)44.1/56:0.0039342312	(Cryptococcus_neoformans_H99:0.0000010000	(Cryptococcus_neoformans_PMHc1023.ENR:0.0000010000	Cryptococcus_neoformans_T4:0.0000010000)91.2/98:0.0039232793)0/60:0.0000010000)0/32:0.0000010000	(Cryptococcus_neoformans_Bt1:0.0039443640	Cryptococcus_neoformans_Bt206:0.0000010000)83.3/97:0.0118974313)92.5/96:0.0268171998)100/99:0.1097612812	((Cryptococcus_deuterogattii_CBS10090:0.0000010000	Cryptococcus_deuterogattii_R265:0.0000010000)98.6/99:0.0294335299	((Cryptococcus_gattii_E566:0.0432188203	Cryptococcus_gattii_WM276:0.0067111448)92.8/99:0.0196881969	((Cryptococcus_sp._MF13:0.0000010000	Cryptococcus_sp._MF34:0.0000010000)97.6/100:0.0240143110	(Cryptococcus_tetragattii_CBS11718:0.0000010000	Cryptococcus_tetragattii_IND107:0.0000010000)97.6/100:0.0247720802)43.7/42:0.0015950873)75.6/49:0.0042179982)71.7/61:0.0081531469)74.3/34:0.0039290217)79/47:0.0041475614)0/18:0.0000027015)100/100:0.5138026040	(((Cryptococcus_depauperatus_CBS7841:0.0041162927	Cryptococcus_depauperatus_CBS7855:0.0263233243)99.5/100:0.4496694929	Cryptococcus_sp._CMW60451:0.7178109991)96.7/98:0.2670034224	((((((Cryptococcus_sp._DSM108351:0.0000010000	Cryptococcus_sp._NCYC1536:0.0000010000)83.2/96:0.0075987597	Cryptococcus_sp._DSM117830:0.0152124541)0/29:0.0000010000	Cryptococcus_sp._DSM111205:0.0075739533)0/32:0.0000010000	(Cryptococcus_sp._DSM108352:0.0000010000	Cryptococcus_sp._DSM111204:0.0000010000)38.7/96:0.0075842150)99.7/100:0.4400236624	(Cryptococcus_sp._DSM109063:0.0438519026	Cryptococcus_sp._OR918:0.0777749761)79.7/92:0.1318943393)96.3/99:0.3313160097	Kwoniella_shandongensis_CBS12478:1.0824582491)88.9/91:0.2263124018)88.3/90:0.1183687384)99.4/99:0.2797179207	Cryptococcus_sp._OR849:0.0243630285)95.4/99:0.0933158295	Cryptococcus_floricola_DSM27421:0.0259396268)0/76:0.0000024123	Cryptococcus_wingfieldii_CBS7118:0.0381723822)92.2/98:0.0170998357);
(Cryptococcus_amylolentus_CBS6039:0.0000009990	Cryptococcus_amylolentus_CBS6273:0.0030134363	(((((((((Cryptococcus_bacillisporus_CA1280:0.0028472309	Cryptococcus_bacillisporus_CA1873:0.0043006652)95.9/100:0.0085725299	(Cryptococcus_decagattii_7685027:0.0030793759	Cryptococcus_decagattii_CBS11687:0.0039871116)99.5/100:0.0143134498)97.8/94:0.0098048803	(((Cryptococcus_deuterogattii_CBS10090:0.0000023742	Cryptococcus_deuterogattii_R265:0.0055506453)99.6/100:0.0174202425	(Cryptococcus_gattii_E566:0.0028193880	Cryptococcus_gattii_WM276:0.0014186641)99.9/100:0.0183709114)86.3/79:0.0042514670	(Cryptococcus_sp._MF13:0.0000009990	Cryptococcus_sp._MF34:0.0000009990)96.4/99:0.0077828582)38.1/46:0.0017376253)83.4/63:0.0061578150	(Cryptococcus_tetragattii_CBS11718:0.0013802070	Cryptococcus_tetragattii_IND107:0.0014387043)86.7/97:0.0048854041)99.6/100:0.0741963540	((Cryptococcus_deneoformans_NIH12:0.0000009990	Cryptococcus_deneoformans_NIH433:0.0000009990)100/100:0.0538124752	(((Cryptococcus_neoformans_125.91:0.0028191175	Cryptococcus_neoformans_H99:0.0043210995)97.8/97:0.0085448390	(((Cryptococcus_neoformans_Bt1:0.0064913944	Cryptococcus_neoformans_Bt22:0.0000009990)92.4/90:0.0032727848	Cryptococcus_neoformans_Ftc555-1:0.0041897578)77.1/82:0.0013818873	Cryptococcus_neoformans_Bt206:0.0014056679)87.3/86:0.0029702318)73.4/81:0.0018767055	(Cryptococcus_neoformans_PMHc1023.ENR:0.0000009990	Cryptococcus_neoformans_T4:0.0000009990)94.6/99:0.0070470965)99.3/97:0.0366621379)63.2/77:0.0369763344)100/100:0.3308880644	((Cryptococcus_depauperatus_CBS7841:0.0000020650	Cryptococcus_depauperatus_CBS7855:0.0030670088)100/100:0.4039210130	Cryptococcus_sp._CMW60451:0.3997521150)98.7/100:0.1463370845)62.1/79:0.0572035512	((((((Cryptococcus_sp._DSM108351:0.0000009990	Cryptococcus_sp._NCYC1536:0.0000009990)0/17:0.0000009990	Cryptococcus_sp._DSM108352:0.0000009990)0/12:0.0000009990	(Cryptococcus_sp._DSM111204:0.0000009990	Cryptococcus_sp._DSM117830:0.0000009990)0/10:0.0000009990)0/37:0.0000009990	Cryptococcus_sp._DSM111205:0.0014814702)97.3/99:0.0556979967	(Cryptococcus_sp._DSM109063:0.0295006013	Cryptococcus_sp._OR918:0.0539671600)94.8/97:0.0599146727)100/100:0.3998557641	Kwoniella_shandongensis_CBS12478:0.5034057155)99.3/100:0.1966560923)100/100:0.4959205837	Cryptococcus_sp._OR849:0.0863428555)97.4/100:0.0553607288	(Cryptococcus_floricola_DSM27421:0.0104276490	Cryptococcus_wingfieldii_CBS7118:0.0132340649)76/94:0.0032537302)98.1/100:0.0133557721);
(Cryptococcus_amylolentus_CBS6039:0.0000010000	Cryptococcus_amylolentus_CBS6273:0.0000010000	(((((((((Cryptococcus_bacillisporus_CA1280:0.0027827005	Cryptococcus_bacillisporus_CA1873:0.0013540865)99.3/100:0.0129161744	(Cryptococcus_decagattii_7685027:0.0000010000	Cryptococcus_decagattii_CBS11687:0.0000010000)99.9/100:0.0206962416)92.3/99:0.0070645844	((Cryptococcus_sp._MF13:0.0000010000	Cryptococcus_sp._MF34:0.0000010000)99.5/100:0.0158925685	(Cryptococcus_tetragattii_CBS11718:0.0000010000	Cryptococcus_tetragattii_IND107:0.0000010000)98.6/100:0.0128903763)36.1/55:0.0028433513)13.9/47:0.0028242257	(Cryptococcus_gattii_E566:0.0000010000	Cryptococcus_gattii_WM276:0.0013830445)98.3/100:0.0105279252)80.6/89:0.0047074068	(Cryptococcus_deuterogattii_CBS10090:0.0053417582	Cryptococcus_deuterogattii_R265:0.0921026490)96.2/100:0.0153220451)99/100:0.0586495330	((Cryptococcus_deneoformans_NIH12:0.0040141271	Cryptococcus_deneoformans_NIH433:0.0016969968)100/100:0.0794477440	(((Cryptococcus_neoformans_125.91:0.0056593617	Cryptococcus_neoformans_H99:0.0013739736)96.4/100:0.0082992796	(Cryptococcus_neoformans_PMHc1023.ENR:0.0014097479	Cryptococcus_neoformans_T4:0.0000010000)100/100:0.0311156902)45.6/71:0.0023973860	((Cryptococcus_neoformans_Bt1:0.0038705196	Cryptococcus_neoformans_Bt206:0.0031356177)12.7/52:0.0028803681	(Cryptococcus_neoformans_Bt22:0.0013891444	Cryptococcus_neoformans_Ftc555-1:0.0042284411)92.2/96:0.0056526416)76.6/80:0.0019085010)99.7/100:0.0461695083)94.6/96:0.0393366305)100/100:0.1886967388	(((Cryptococcus_depauperatus_CBS7841:0.0030436748	Cryptococcus_depauperatus_CBS7855:0.0130857060)100/100:0.4189984415	Cryptococcus_sp._CMW60451:0.1702586771)10.6/56:0.0619755605	((((Cryptococcus_sp._DSM108351:0.0000010000	Cryptococcus_sp._NCYC1536:0.0000010000)0/82:0.0000010000	(((Cryptococcus_sp._DSM108352:0.0000010000	Cryptococcus_sp._DSM117830:0.0000010000)0/10:0.0000010000	Cryptococcus_sp._DSM111204:0.0000010000)0/8:0.0000010000	Cryptococcus_sp._DSM111205:0.0000010000)72.7/63:0.0014222255)100/100:0.0860639621	(Cryptococcus_sp._DSM109063:0.0399072011	Cryptococcus_sp._OR918:0.0276893150)88.5/97:0.0215303365)99.8/100:0.1398080659	Kwoniella_shandongensis_CBS12478:0.2914230348)99/100:0.0919666647)87.8/80:0.0571946331)100/100:0.3503040940	Cryptococcus_sp._OR849:0.0728001225)92.2/96:0.0469115749	(Cryptococcus_floricola_DSM27421:0.0200693373	Cryptococcus_wingfieldii_CBS7118:0.0169015476)70.7/77:0.0023497897)92.2/100:0.0089814252);
(Cryptococcus_amylolentus_CBS6039:0.0050268333	Cryptococcus_amylolentus_CBS6273:0.0033661866	((((((((((((Cryptococcus_bacillisporus_CA1280:0.0000010011	Cryptococcus_bacillisporus_CA1873:0.0016560628)92.8/100:0.0100876831	(Cryptococcus_decagattii_7685027:0.0016640329	Cryptococcus_decagattii_CBS11687:0.0016565471)99.7/100:0.0199541246)96.6/99:0.0121632568	(Cryptococcus_tetragattii_CBS11718:0.0016456460	Cryptococcus_tetragattii_IND107:0.0033239846)99.9/100:0.0269854632)85.1/81:0.0034072551	(Cryptococcus_sp._MF13:0.0016511394	Cryptococcus_sp._MF34:0.0016497638)96.8/99:0.0083218317)75.1/72:0.0015740278	(Cryptococcus_gattii_E566:0.0049622204	Cryptococcus_gattii_WM276:0.0000010011)99.5/100:0.0150806906)99/96:0.0189730998	(Cryptococcus_deuterogattii_CBS10090:0.0066268444	Cryptococcus_deuterogattii_R265:0.0000010011)98.9/100:0.0200968865)98.7/100:0.0591640138	((Cryptococcus_deneoformans_NIH12:0.0011339868	Cryptococcus_deneoformans_NIH433:0.0054878392)100/100:0.0538075415	(((Cryptococcus_neoformans_125.91:0.0000010011	Cryptococcus_neoformans_H99:0.0032926859)96.6/98:0.0081509304	((Cryptococcus_neoformans_Bt1:0.0055782145	(Cryptococcus_neoformans_PMHc1023.ENR:0.0000010011	Cryptococcus_neoformans_T4:0.0000010011)99.5/100:0.0108949841)45.4/58:0.0016350710	Cryptococcus_neoformans_Bt206:0.0072311358)88.2/85:0.0044027156)6.5/55:0.0032919045	(Cryptococcus_neoformans_Bt22:0.0016464168	Cryptococcus_neoformans_Ftc555-1:0.0066011132)92.1/97:0.0050729392)100/96:0.0390660309)90.5/92:0.0265295696)100/100:0.6466891142	((Cryptococcus_depauperatus_CBS7841:0.0172392675	Cryptococcus_depauperatus_CBS7855:0.0114137091)100/100:0.5484580078	Cryptococcus_sp._CMW60451:0.2839234164)92.8/94:0.0983826573)7.2/54:0.0437553861	((((Cryptococcus_sp._DSM108351:0.0000010011	Cryptococcus_sp._NCYC1536:0.0000010011)78.6/95:0.0019848699	(((Cryptococcus_sp._DSM108352:0.0000010011	Cryptococcus_sp._DSM111204:0.0000010011)0/31:0.0000010011	Cryptococcus_sp._DSM117830:0.0000010011)0/37:0.0000010011	Cryptococcus_sp._DSM111205:0.0000010011)78.6/92:0.0017939629)99.4/100:0.0758952332	(Cryptococcus_sp._DSM109063:0.0616392009	Cryptococcus_sp._OR918:0.0670439401)48.8/73:0.0498131906)100/100:0.3028717471	Kwoniella_shandongensis_CBS12478:0.5404193205)98.2/99:0.1393373436)100/100:0.4066373349	Cryptococcus_sp._OR849:0.0975949239)99.8/100:0.1083871284	Cryptococcus_floricola_DSM27421:0.0167346876)74.4/94:0.0033043958	Cryptococcus_wingfieldii_CBS7118:0.0052121294)100/100:0.0220891571);
(Cryptococcus_amylolentus_CBS6039:0.0000010000	Cryptococcus_amylolentus_CBS6273:0.0000010000	((((((((((Cryptococcus_bacillisporus_CA1280:0.0000010000	Cryptococcus_bacillisporus_CA1873:0.0012012591)78.5/90:0.0011980875	(Cryptococcus_decagattii_7685027:0.0011993917	Cryptococcus_decagattii_CBS11687:0.0000010000)98.2/100:0.0072353132)77.6/82:0.0012053277	(Cryptococcus_gattii_E566:0.0000010000	Cryptococcus_gattii_WM276:0.0000010000)98.1/100:0.0060279701)0/64:0.0000010000	((Cryptococcus_sp._MF13:0.0024022879	Cryptococcus_sp._MF34:0.0011954567)89.2/89:0.0024139714	(Cryptococcus_tetragattii_CBS11718:0.0012034797	Cryptococcus_tetragattii_IND107:0.0048126388)91.6/98:0.0036118266)39.4/64:0.0024027252)89.4/88:0.0048344779	(Cryptococcus_deuterogattii_CBS10090:0.0011619476	Cryptococcus_deuterogattii_R265:0.0029787260)92.3/98:0.0061785835)99/99:0.0251584424	((Cryptococcus_deneoformans_NIH12:0.0012093308	Cryptococcus_deneoformans_NIH433:0.0000010000)99.3/100:0.0167522633	(((((Cryptococcus_neoformans_125.91:0.0000010000	Cryptococcus_neoformans_H99:0.0024091162)95.1/99:0.0036320214	Cryptococcus_neoformans_Bt1:0.0012084026)78.8/58:0.0012079445	Cryptococcus_neoformans_Bt206:0.0012110368)77.5/55:0.0012062220	(Cryptococcus_neoformans_Bt22:0.0000010000	Cryptococcus_neoformans_Ftc555-1:0.0036387358)79/57:0.0012113182)92.5/98:0.0055967471	(Cryptococcus_neoformans_PMHc1023.ENR:0.0000010000	Cryptococcus_neoformans_T4:0.0000010000)96.9/99:0.0070927817)99.3/100:0.0170875847)92.5/96:0.0144161548)100/100:0.1062950776	(((((((Cryptococcus_sp._DSM108351:0.0000010000	Cryptococcus_sp._NCYC1536:0.0012105364)87/96:0.0012102547	Cryptococcus_sp._DSM108352:0.0000010000)0/4:0.0000010000	Cryptococcus_sp._DSM111205:0.0000010000)0/8:0.0000010000	Cryptococcus_sp._DSM111204:0.0000010000)0/56:0.0000010000	Cryptococcus_sp._DSM117830:0.0012105411)99/99:0.0332223686	(Cryptococcus_sp._DSM109063:0.0203536086	Cryptococcus_sp._OR918:0.0095733624)90.7/94:0.0272096053)100/100:0.2695818529	Kwoniella_shandongensis_CBS12478:0.3766960213)100/100:0.2117869174)96/98:0.0479939937	((Cryptococcus_depauperatus_CBS7841:0.0050148819	Cryptococcus_depauperatus_CBS7855:0.0072502467)100/100:0.2100397000	Cryptococcus_sp._CMW60451:0.1523006860)97.6/98:0.0618682497)100/100:0.2109223719	Cryptococcus_sp._OR849:0.0241590052)95.8/99:0.0215851150	(Cryptococcus_floricola_DSM27421:0.0036879014	Cryptococcus_wingfieldii_CBS7118:0.0068115409)88.5/99:0.0041380203)93.2/99:0.0047778643);
(Cryptococcus_amylolentus_CBS6039:0.0737886030	Cryptococcus_amylolentus_CBS6273:0.0036028981	(((((((((Cryptococcus_bacillisporus_CA1280:0.0026304906	Cryptococcus_bacillisporus_CA1873:0.0026261747)84.5/91:0.0051017528	(Cryptococcus_decagattii_7685027:0.0000009969	Cryptococcus_decagattii_CBS11687:0.0078753544)88.5/98:0.0054270525)25.4/63:0.0040220604	((Cryptococcus_deuterogattii_CBS10090:0.0000009969	Cryptococcus_deuterogattii_R265:0.0026430946)97/99:0.0154973524	((Cryptococcus_gattii_E566:0.0026549719	Cryptococcus_gattii_WM276:0.0000009969)95.2/99:0.0101857991	((Cryptococcus_sp._MF13:0.0026488626	Cryptococcus_sp._MF34:0.0000009969)88.2/97:0.0053162345	(Cryptococcus_tetragattii_CBS11718:0.0000009969	Cryptococcus_tetragattii_IND107:0.0026435504)86.1/96:0.0053193414)87.7/91:0.0058668303)33.1/65:0.0026265208)50.5/82:0.0047414696)100/99:0.0743474135	(Cryptococcus_deneoformans_NIH12:0.0037613664	Cryptococcus_deneoformans_NIH433:0.0742692929)99.5/53:0.0409671199)26.7/28:0.0116549885	(((((Cryptococcus_neoformans_125.91:0.0052273431	((Cryptococcus_neoformans_Bt1:0.0000009969	Cryptococcus_neoformans_Bt206:0.0000009969)0/36:0.0000009969	Cryptococcus_neoformans_Bt22:0.0026102184)0/13:0.0000009969)97/32:0.0104789641	Cryptococcus_neoformans_PMHc1023.ENR:0.0000009969)100/61:0.0722296475	Cryptococcus_neoformans_T4:0.0000009969)94.7/28:0.0105195810	Cryptococcus_neoformans_H99:0.0052625867)79.7/47:0.0044503760	Cryptococcus_neoformans_Ftc555-1:0.0088161125)94.6/51:0.0297683201)100/100:0.2427590162	((Cryptococcus_depauperatus_CBS7841:0.0148816213	Cryptococcus_depauperatus_CBS7855:0.0045591207)100/100:0.3466068316	Cryptococcus_sp._CMW60451:0.5630679055)74/85:0.1143883093)72.4/84:0.0972610667	((((Cryptococcus_sp._DSM108351:0.0000009969	(Cryptococcus_sp._DSM108352:0.0000009969	(Cryptococcus_sp._DSM111204:0.0000009969	Cryptococcus_sp._DSM111205:0.0000009969)0/17:0.0000009969)0/13:0.0000009969)0/54:0.0000009969	(Cryptococcus_sp._DSM117830:0.0479268961	Cryptococcus_sp._NCYC1536:0.0032183338)0/63:0.0000025714)100/100:0.3367439267	(Cryptococcus_sp._DSM109063:0.0372192184	Cryptococcus_sp._OR918:0.0144287735)92.5/98:0.0818805108)100/100:0.2364659891	Kwoniella_shandongensis_CBS12478:0.2952593467)99.2/100:0.1922064248)100/100:0.3471028816	Cryptococcus_sp._OR849:0.0723517802)91.1/98:0.0360241832	(Cryptococcus_floricola_DSM27421:0.0163351405	Cryptococcus_wingfieldii_CBS7118:0.0053985508)75.5/97:0.0027337909)86.8/98:0.0070984889);
(Cryptococcus_amylolentus_CBS6039:0.0025589413	Cryptococcus_amylolentus_CBS6273:0.0053427220	(((((((((Cryptococcus_bacillisporus_CA1280:0.0027671663	Cryptococcus_bacillisporus_CA1873:0.0027736398)91.6/99:0.0084051139	(((Cryptococcus_deuterogattii_CBS10090:0.0000010000	Cryptococcus_deuterogattii_R265:0.0000010000)93.2/99:0.0085326001	((Cryptococcus_sp._MF13:0.0000010000	Cryptococcus_sp._MF34:0.0000010000)99.8/100:0.0241450767	(Cryptococcus_tetragattii_CBS11718:0.0033495224	Cryptococcus_tetragattii_IND107:0.0054418642)91.4/92:0.0098636775)85.8/32:0.0050834461)82.6/19:0.0052918606	(Cryptococcus_gattii_E566:0.0266226808	Cryptococcus_gattii_WM276:0.0000024620)97.4/99:0.0210131310)95.8/82:0.0156112102)74.6/75:0.0026991722	(Cryptococcus_decagattii_7685027:0.0000020598	Cryptococcus_decagattii_CBS11687:0.0056587782)96.6/100:0.0144082436)98.8/99:0.0683873685	((Cryptococcus_deneoformans_NIH12:0.0025816138	Cryptococcus_deneoformans_NIH433:0.0000010000)99.6/100:0.0753581629	((((Cryptococcus_neoformans_125.91:0.0000010000	Cryptococcus_neoformans_Ftc555-1:0.0000010000)0/59:0.0000010000	(Cryptococcus_neoformans_Bt22:0.0025878064	Cryptococcus_neoformans_H99:0.0055668767)0/63:0.0000027891)0/60:0.0000020875	(Cryptococcus_neoformans_Bt1:0.0025946247	Cryptococcus_neoformans_Bt206:0.0000010000)44/74:0.0025925161)45.7/59:0.0035741191	(Cryptococcus_neoformans_PMHc1023.ENR:0.0000010000	Cryptococcus_neoformans_T4:0.0000010000)79.9/96:0.0068426822)100/100:0.0998008732)95.3/98:0.0555098487)98.4/99:0.1087003574	(Cryptococcus_depauperatus_CBS7841:0.0207972134	Cryptococcus_depauperatus_CBS7855:0.0160978967)100/100:0.5322029586)56.4/54:0.0481922658	Kwoniella_shandongensis_CBS12478:0.6088521074)45.8/41:0.0380436823	(Cryptococcus_sp._CMW60451:0.5127263290	(((Cryptococcus_sp._DSM108351:0.0000010000	Cryptococcus_sp._NCYC1536:0.0000010000)0/88:0.0000023221	(((Cryptococcus_sp._DSM108352:0.0000010000	Cryptococcus_sp._DSM111204:0.0000010000)0/29:0.0000010000	Cryptococcus_sp._DSM117830:0.0000010000)0/15:0.0000010000	Cryptococcus_sp._DSM111205:0.0000010000)89.6/98:0.0054064756)100/100:0.2609964308	(Cryptococcus_sp._DSM109063:0.0527787421	Cryptococcus_sp._OR918:0.0375610909)74.6/92:0.0435228638)99.9/100:0.2772885717)63.2/56:0.0556255943)100/100:0.3594427818	Cryptococcus_sp._OR849:0.0922034467)89.2/97:0.0418790329	(Cryptococcus_floricola_DSM27421:0.0247824882	Cryptococcus_wingfieldii_CBS7118:0.0159110718)83.7/93:0.0105947203)97/100:0.0212327120);
(Cryptococcus_amylolentus_CBS6039:0.0007194525	Cryptococcus_amylolentus_CBS6273:0.0000009987	((((((((Cryptococcus_bacillisporus_CA1280:0.0026663683	Cryptococcus_bacillisporus_CA1873:0.0006579389)100/100:0.0107851633	(Cryptococcus_decagattii_7685027:0.0020284905	Cryptococcus_decagattii_CBS11687:0.0059679773)100/100:0.0224821242)98.3/100:0.0076868406	(((Cryptococcus_deuterogattii_CBS10090:0.0021887118	Cryptococcus_deuterogattii_R265:0.0024874144)100/100:0.0243633814	(Cryptococcus_gattii_E566:0.0000009987	Cryptococcus_gattii_WM276:0.0006660389)100/100:0.0215403852)92.5/58:0.0037808345	((Cryptococcus_sp._MF13:0.0026738321	Cryptococcus_sp._MF34:0.0020058553)100/100:0.0123641172	(Cryptococcus_tetragattii_CBS11718:0.0033216062	Cryptococcus_tetragattii_IND107:0.0046661550)100/100:0.0138883628)83.7/67:0.0013785479)42/48:0.0019490994)99.9/100:0.0556353616	((Cryptococcus_deneoformans_NIH12:0.0016208765	Cryptococcus_deneoformans_NIH433:0.0023870631)100/100:0.0449010688	(((Cryptococcus_neoformans_125.91:0.0006722566	Cryptococcus_neoformans_H99:0.0000009987)99.9/100:0.0074799160	((Cryptococcus_neoformans_Bt1:0.0026934148	Cryptococcus_neoformans_Bt206:0.0020125738)94/97:0.0026933395	(Cryptococcus_neoformans_Bt22:0.0013447912	Cryptococcus_neoformans_Ftc555-1:0.0020161172)73.6/93:0.0006669704)98.5/100:0.0053664269)97.4/100:0.0058974181	(Cryptococcus_neoformans_PMHc1023.ENR:0.0000009987	Cryptococcus_neoformans_T4:0.0000009987)99.8/100:0.0111331477)100/100:0.0443278992)99.8/100:0.0368097609)100/100:0.3011467958	((Cryptococcus_depauperatus_CBS7841:0.0063232922	Cryptococcus_depauperatus_CBS7855:0.0127670330)100/100:0.5652595742	Cryptococcus_sp._CMW60451:0.3116468738)92.5/91:0.0699155227)94.8/92:0.0502131865	(((((Cryptococcus_sp._DSM108351:0.0006356798	Cryptococcus_sp._NCYC1536:0.0000009987)82/96:0.0006353793	Cryptococcus_sp._DSM117830:0.0012716319)0/70:0.0000020547	(Cryptococcus_sp._DSM108352:0.0000009987	(Cryptococcus_sp._DSM111204:0.0000009987	Cryptococcus_sp._DSM111205:0.0000009987)0/10:0.0000009987)77.3/96:0.0006351985)100/100:0.1547650710	(Cryptococcus_sp._DSM109063:0.0436424381	Cryptococcus_sp._OR918:0.0448688964)100/100:0.0786328752)100/100:0.2641235351	Kwoniella_shandongensis_CBS12478:0.5318651116)99.1/99:0.1070566928)100/100:0.2359708855	Cryptococcus_sp._OR849:0.0487350476)100/100:0.0652815840	(Cryptococcus_floricola_DSM27421:0.0252133676	Cryptococcus_wingfieldii_CBS7118:0.0203667640)65.9/83:0.0096929402)100/100:0.0186197065);
(Cryptococcus_amylolentus_CBS6039:0.0140559873	Cryptococcus_amylolentus_CBS6273:0.0054621262	(((((((((((((Cryptococcus_bacillisporus_CA1280:0.0000010000	Cryptococcus_bacillisporus_CA1873:0.0000010000)91.9/99:0.0141579563	(Cryptococcus_decagattii_7685027:0.0142637599	Cryptococcus_decagattii_CBS11687:0.0046336450)98/100:0.0237111680)75.8/87:0.0046981161	(Cryptococcus_deuterogattii_CBS10090:0.0000010000	Cryptococcus_deuterogattii_R265:0.0000010000)98.3/100:0.0236248335)73.8/80:0.0045793545	((Cryptococcus_gattii_E566:0.0000010000	Cryptococcus_gattii_WM276:0.0000010000)88.8/97:0.0093020200	(Cryptococcus_sp._MF13:0.0000010000	Cryptococcus_sp._MF34:0.0000010000)98/99:0.0186007341)0/59:0.0000010000)74.7/87:0.0078194113	(Cryptococcus_tetragattii_CBS11718:0.0092863205	Cryptococcus_tetragattii_IND107:0.0045999289)90.9/97:0.0202479224)96.6/96:0.0720197555	((Cryptococcus_deneoformans_NIH12:0.0000010000	Cryptococcus_deneoformans_NIH433:0.0000010000)97.5/100:0.0397590684	(((((Cryptococcus_neoformans_125.91:0.0000010000	Cryptococcus_neoformans_H99:0.0047219970)86.9/93:0.0047313514	(Cryptococcus_neoformans_Bt1:0.0000010000	Cryptococcus_neoformans_Ftc555-1:0.0000010000)74.9/96:0.0047271356)0/28:0.0000010000	Cryptococcus_neoformans_Bt206:0.0000010000)0/25:0.0000010000	Cryptococcus_neoformans_Bt22:0.0047320304)42.4/52:0.0046376692	(Cryptococcus_neoformans_PMHc1023.ENR:0.0000010000	Cryptococcus_neoformans_T4:0.0000010000)78.4/89:0.0048485283)99.7/99:0.0713299071)78.3/78:0.0308798325)100/100:0.2911292453	Kwoniella_shandongensis_CBS12478:0.3032524172)87.4/58:0.0601848025	Cryptococcus_sp._CMW60451:0.1657975917)61.5/48:0.0270637034	(Cryptococcus_depauperatus_CBS7841:0.0056466176	Cryptococcus_depauperatus_CBS7855:0.0323111568)100/100:0.2728929676)68.1/44:0.0210369155	(((Cryptococcus_sp._DSM108351:0.0000010000	(Cryptococcus_sp._DSM111204:0.0000010000	((Cryptococcus_sp._DSM111205:0.0000010000	Cryptococcus_sp._DSM117830:0.0000010000)0/34:0.0000010000	Cryptococcus_sp._NCYC1536:0.0000010000)0/8:0.0000010000)0/15:0.0000010000)0/19:0.0000010000	Cryptococcus_sp._DSM108352:0.0000010000)97.9/100:0.0748165958	(Cryptococcus_sp._DSM109063:0.2662678128	Cryptococcus_sp._OR918:0.0115357073)83.8/92:0.0237374863)100/99:0.1613200662)100/100:0.1955888305	Cryptococcus_sp._OR849:0.0369676664)90.2/97:0.0324522993	Cryptococcus_floricola_DSM27421:0.0055293934)71/86:0.0038800154	Cryptococcus_wingfieldii_CBS7118:0.0094121344)86.2/98:0.0092856920);
(Cryptococcus_amylolentus_CBS6039:0.0029523686	Cryptococcus_amylolentus_CBS6273:0.0000010033	(((((((((Cryptococcus_bacillisporus_CA1280:0.0059134940	Cryptococcus_bacillisporus_CA1873:0.0013671178)99/100:0.0109776331	(Cryptococcus_decagattii_7685027:0.0000010033	Cryptococcus_decagattii_CBS11687:0.0000010033)98.3/100:0.0139834203)71.7/77:0.0028279168	(Cryptococcus_gattii_E566:0.0014416864	Cryptococcus_gattii_WM276:0.0014595291)97.8/100:0.0080450688)87.4/90:0.0048390911	(Cryptococcus_deuterogattii_CBS10090:0.0000010033	Cryptococcus_deuterogattii_R265:0.0028847965)99.4/100:0.0135038413)21.6/49:0.0032419832	((Cryptococcus_sp._MF13:0.0028934780	Cryptococcus_sp._MF34:0.0028901225)99.2/100:0.0125059404	(Cryptococcus_tetragattii_CBS11718:0.0000010033	Cryptococcus_tetragattii_IND107:0.0000010033)98.5/99:0.0094212865)27.9/64:0.0011368867)99.9/100:0.0566901916	((Cryptococcus_deneoformans_NIH12:0.0014510848	Cryptococcus_deneoformans_NIH433:0.0000010033)99.6/100:0.0280776209	((((Cryptococcus_neoformans_125.91:0.0000010033	Cryptococcus_neoformans_H99:0.0000010033)93.7/97:0.0043456076	(Cryptococcus_neoformans_Bt22:0.0043610139	Cryptococcus_neoformans_Ftc555-1:0.0072995828)39.2/34:0.0014491362)0/18:0.0000010033	(Cryptococcus_neoformans_PMHc1023.ENR:0.0014464597	Cryptococcus_neoformans_T4:0.0000010033)99.5/100:0.0116679109)77.3/51:0.0014118853	(Cryptococcus_neoformans_Bt1:0.0000010033	Cryptococcus_neoformans_Bt206:0.0043508067)75.5/54:0.0014821423)100/100:0.0324139352)96.9/99:0.0284618808)100/100:0.1856402622	(((Cryptococcus_depauperatus_CBS7841:0.0145528839	Cryptococcus_depauperatus_CBS7855:0.0061110849)100/100:0.2036341248	Cryptococcus_sp._CMW60451:0.1466576072)94.3/97:0.0411230289	(((Cryptococcus_sp._DSM108351:0.0000010033	(((Cryptococcus_sp._DSM108352:0.0000010033	Cryptococcus_sp._DSM111204:0.0000010033)83.9/98:0.0014852520	(Cryptococcus_sp._DSM111205:0.0000010033	Cryptococcus_sp._DSM117830:0.0029734969)0/28:0.0000010033)83.3/98:0.0014843191	Cryptococcus_sp._NCYC1536:0.0000010033)80.9/97:0.0014835747)100/100:0.1090258601	(Cryptococcus_sp._DSM109063:0.0607767170	Cryptococcus_sp._OR918:0.0421128482)100/100:0.1391084111)99.9/100:0.1496053795	Kwoniella_shandongensis_CBS12478:0.2030928435)99.6/100:0.0845331013)40/64:0.0288483204)100/100:0.1469720672	Cryptococcus_sp._OR849:0.0261427049)97.8/99:0.0301619704	(Cryptococcus_floricola_DSM27421:0.0087834079	Cryptococcus_wingfieldii_CBS7118:0.0091046877)84.4/96:0.0031177222)99.8/100:0.0180069026);
(Cryptococcus_amylolentus_CBS6039:0.0000010000	Cryptococcus_amylolentus_CBS6273:0.0000010000	((((((((((Cryptococcus_bacillisporus_CA1280:0.0028599855	Cryptococcus_bacillisporus_CA1873:0.0000010000)82.2/96:0.0028713905	((Cryptococcus_decagattii_7685027:0.0000010000	Cryptococcus_decagattii_CBS11687:0.0000010000)96.1/100:0.0144146289	(Cryptococcus_gattii_E566:0.0000010000	Cryptococcus_gattii_WM276:0.0000010000)95.6/99:0.0115519639)0/56:0.0000010000)80.7/81:0.0028469724	((Cryptococcus_sp._MF13:0.0000010000	Cryptococcus_sp._MF34:0.0000010000)76.5/94:0.0028529613	(Cryptococcus_tetragattii_CBS11718:0.0000010000	Cryptococcus_tetragattii_IND107:0.0000010000)89.2/98:0.0057656689)76.6/81:0.0028930878)75.8/74:0.0027786185	(Cryptococcus_deuterogattii_CBS10090:0.0000010000	Cryptococcus_deuterogattii_R265:0.0000010000)92.1/98:0.0086667157)100/93:0.0386862597	((((Cryptococcus_neoformans_125.91:0.0000010000	Cryptococcus_neoformans_H99:0.0000010000)84.6/95:0.0028212691	(Cryptococcus_neoformans_Bt1:0.0028286571	(Cryptococcus_neoformans_Bt206:0.0000010000	Cryptococcus_neoformans_Bt22:0.0028262369)0/43:0.0000010000)88.8/95:0.0028207411)0/47:0.0000010000	Cryptococcus_neoformans_Ftc555-1:0.0028153469)75.6/88:0.0028389768	(Cryptococcus_neoformans_PMHc1023.ENR:0.0000010000	Cryptococcus_neoformans_T4:0.0000010000)79.3/87:0.0028334382)91.8/97:0.0112251782)51.5/73:0.0146426734	(Cryptococcus_deneoformans_NIH12:0.0000010000	Cryptococcus_deneoformans_NIH433:0.0000010000)0/71:0.0000022651)99.9/100:0.1529926456	((((Cryptococcus_sp._DSM108351:0.0000010000	((Cryptococcus_sp._DSM108352:0.0000010000	Cryptococcus_sp._DSM111204:0.0000010000)0/26:0.0000010000	(Cryptococcus_sp._DSM117830:0.0000010000	Cryptococcus_sp._NCYC1536:0.0000010000)0/17:0.0000010000)0/12:0.0000010000)83.5/91:0.0028845964	Cryptococcus_sp._DSM111205:0.0000010000)99.5/100:0.0783321111	(Cryptococcus_sp._DSM109063:0.0328355706	Cryptococcus_sp._OR918:0.0139614082)98.4/99:0.0674982854)98.8/100:0.0780512998	Kwoniella_shandongensis_CBS12478:0.2575952817)98.8/99:0.0864371288)89/57:0.0447700826	(Cryptococcus_depauperatus_CBS7841:0.0155352130	Cryptococcus_depauperatus_CBS7855:0.0073350598)100/100:0.1623948197)82.1/55:0.0468126023	Cryptococcus_sp._CMW60451:0.0983669758)100/100:0.2012132049	(Cryptococcus_floricola_DSM27421:0.0028180858	(Cryptococcus_sp._OR849:0.0606969175	Cryptococcus_wingfieldii_CBS7118:0.0114222184)0/42:0.0000010000)59.2/46:0.0103294276)89.5/98:0.0130754658);
(Cryptococcus_amylolentus_CBS6039:0.0000009993	Cryptococcus_amylolentus_CBS6273:0.0000009993	((((((((((Cryptococcus_bacillisporus_CA1280:0.0034223715	Cryptococcus_bacillisporus_CA1873:0.0000009993)99.5/100:0.0189148647	(Cryptococcus_decagattii_7685027:0.0016977967	Cryptococcus_decagattii_CBS11687:0.0000009993)100/100:0.0294260735)94.6/96:0.0108876562	(((Cryptococcus_gattii_E566:0.0000009993	Cryptococcus_gattii_WM276:0.0017082020)100/100:0.0242739250	(Cryptococcus_tetragattii_CBS11718:0.0000009993	Cryptococcus_tetragattii_IND107:0.0000009993)99.7/100:0.0173555796)76/68:0.0016465203	(Cryptococcus_sp._MF13:0.0034117401	Cryptococcus_sp._MF34:0.0016986618)98.1/100:0.0103342822)76.2/66:0.0018144975)87.4/73:0.0091071180	(Cryptococcus_deuterogattii_CBS10090:0.0000009993	Cryptococcus_deuterogattii_R265:0.0000009993)94.5/99:0.0133215972)99.6/100:0.0841780025	((Cryptococcus_deneoformans_NIH12:0.0000024335	Cryptococcus_deneoformans_NIH433:0.0051455762)100/100:0.0742221879	((((Cryptococcus_neoformans_125.91:0.0000009993	Cryptococcus_neoformans_H99:0.0017011592)94.7/100:0.0051176074	((Cryptococcus_neoformans_Bt1:0.0000009993	Cryptococcus_neoformans_Bt206:0.0017044998)79.5/96:0.0017035869	Cryptococcus_neoformans_Bt22:0.0017060224)76/95:0.0017083680)87.5/96:0.0034250561	Cryptococcus_neoformans_Ftc555-1:0.0033947606)94.6/99:0.0102284279	(Cryptococcus_neoformans_PMHc1023.ENR:0.0000009993	Cryptococcus_neoformans_T4:0.0000009993)95.2/99:0.0104873655)100/100:0.0687230750)97.9/98:0.0569974632)100/100:0.3257041937	((Cryptococcus_depauperatus_CBS7841:0.0109515437	Cryptococcus_depauperatus_CBS7855:0.0309600761)100/100:0.9758416806	((((Cryptococcus_sp._DSM108351:0.0014633577	((Cryptococcus_sp._DSM111205:0.0014644751	Cryptococcus_sp._NCYC1536:0.0000009993)0/7:0.0000009993	Cryptococcus_sp._DSM117830:0.0014635617)0/14:0.0000009993)0/44:0.0000009993	(Cryptococcus_sp._DSM108352:0.0000009993	Cryptococcus_sp._DSM111204:0.0000009993)86.5/96:0.0044075764)100/100:0.2781128597	(Cryptococcus_sp._DSM109063:0.0780098089	Cryptococcus_sp._OR918:0.0494083005)99.9/100:0.1738753984)99.1/100:0.2121284591	Kwoniella_shandongensis_CBS12478:0.5407211406)99.5/100:0.2747328074)85.7/85:0.0852357514)78.5/75:0.0610260958	Cryptococcus_sp._CMW60451:0.3997963868)100/100:0.4025859036	Cryptococcus_sp._OR849:0.1760791307)99.5/100:0.1124144020	Cryptococcus_wingfieldii_CBS7118:0.0091746162)76.5/90:0.0032424963	Cryptococcus_floricola_DSM27421:0.0127149152)100/100:0.0300837782);
(Cryptococcus_amylolentus_CBS6039:0.0468062388	((Cryptococcus_amylolentus_CBS6273:0.0000010000	Cryptococcus_sp._OR849:0.1255204608)58.1/66:0.0137617574	((((((Cryptococcus_bacillisporus_CA1280:0.0000010000	Cryptococcus_bacillisporus_CA1873:0.0027159630)92.7/98:0.0082278102	((Cryptococcus_decagattii_7685027:0.0112931203	Cryptococcus_gattii_WM276:0.0171245748)60.7/57:0.0023751462	((Cryptococcus_decagattii_CBS11687:0.0185815600	(Cryptococcus_deuterogattii_CBS10090:0.0095568136	Cryptococcus_gattii_E566:0.0239974774)78.5/70:0.0077932863)91.2/98:0.0237830650	Cryptococcus_sp._MF13:0.0658816237)93/73:0.0250634278)76.4/38:0.0029245189)0/36:0.0000010000	Cryptococcus_deuterogattii_R265:0.0082644951)67.6/42:0.0028743418	(Cryptococcus_sp._MF34:0.0086370306	(Cryptococcus_tetragattii_CBS11718:0.0027516733	Cryptococcus_tetragattii_IND107:0.0000010000)97.6/100:0.0138896689)76.4/77:0.0024219954)94.8/74:0.0239175597	((Cryptococcus_deneoformans_NIH12:0.0031247374	Cryptococcus_deneoformans_NIH433:0.0052469004)99.8/100:0.0427918284	(((Cryptococcus_neoformans_125.91:0.0000010000	Cryptococcus_neoformans_H99:0.0000010000)79.7/97:0.0028474724	(Cryptococcus_neoformans_Bt22:0.0193957258	(Cryptococcus_neoformans_PMHc1023.ENR:0.0000010000	Cryptococcus_neoformans_T4:0.0000010000)99.6/100:0.0554149184)91.2/71:0.0229357427)0/45:0.0000021963	(Cryptococcus_neoformans_Bt1:0.0000010000	(Cryptococcus_neoformans_Bt206:0.0000010000	Cryptococcus_neoformans_Ftc555-1:0.0056857151)0/10:0.0000010000)74.4/93:0.0028271067)99.6/79:0.0392280046)85.9/72:0.0211387054)99.7/100:0.0950589916	(((Cryptococcus_depauperatus_CBS7841:0.0080342663	Cryptococcus_depauperatus_CBS7855:0.0099594672)100/100:0.2049399468	Cryptococcus_sp._CMW60451:0.2309401588)78.6/80:0.0537184145	((((((Cryptococcus_sp._DSM108351:0.0000010000	Cryptococcus_sp._DSM111204:0.0000010000)0/18:0.0000010000	Cryptococcus_sp._DSM111205:0.0000010000)0/15:0.0000010000	(Cryptococcus_sp._DSM108352:0.0000010000	Cryptococcus_sp._NCYC1536:0.0000010000)0/17:0.0000010000)0/60:0.0000010000	Cryptococcus_sp._DSM117830:0.0000010000)99.1/100:0.0587227258	(Cryptococcus_sp._DSM109063:0.0411501620	Cryptococcus_sp._OR918:0.0082017267)74.3/82:0.0233471852)99.8/100:0.1380085640	Kwoniella_shandongensis_CBS12478:0.3111246192)25.1/69:0.0567200420)82.8/84:0.0333607027)100/100:0.2769484079)0/68:0.0000021319	(Cryptococcus_floricola_DSM27421:0.0420500976	Cryptococcus_wingfieldii_CBS7118:0.0538852198)88.7/95:0.0541934418);
(Cryptococcus_amylolentus_CBS6039:0.0010859334	Cryptococcus_amylolentus_CBS6273:0.0021780533	(((((((((Cryptococcus_bacillisporus_CA1280:0.0032495658	Cryptococcus_bacillisporus_CA1873:0.0000010000)85.8/66:0.0010803051	(((Cryptococcus_decagattii_7685027:0.0044585321	Cryptococcus_decagattii_CBS11687:0.0021591296)99.9/100:0.0155020370	(Cryptococcus_gattii_E566:0.0000010000	Cryptococcus_gattii_WM276:0.0000010000)98.6/100:0.0054301565)0/47:0.0000010000	(Cryptococcus_deuterogattii_CBS10090:0.0000010000	Cryptococcus_deuterogattii_R265:0.0000010000)100/100:0.0120070696)83.3/46:0.0010815904)0/14:0.0000010000	((Cryptococcus_sp._MF13:0.0010806146	Cryptococcus_sp._MF34:0.0000010000)94.4/98:0.0043335824	(Cryptococcus_tetragattii_CBS11718:0.0000010000	Cryptococcus_tetragattii_IND107:0.0000010000)99.4/100:0.0098385761)74.3/60:0.0010866276)99.4/100:0.0242421389	((Cryptococcus_deneoformans_NIH12:0.0010858383	Cryptococcus_deneoformans_NIH433:0.0010767772)100/100:0.0296810355	(((Cryptococcus_neoformans_125.91:0.0000010000	Cryptococcus_neoformans_H99:0.0000010000)85.1/95:0.0010784311	(Cryptococcus_neoformans_PMHc1023.ENR:0.0000010000	Cryptococcus_neoformans_T4:0.0000010000)90/97:0.0021594709)0/45:0.0000010000	(((Cryptococcus_neoformans_Bt1:0.0021593485	Cryptococcus_neoformans_Ftc555-1:0.0000010000)0/71:0.0000010000	Cryptococcus_neoformans_Bt206:0.0000010000)0/37:0.0000010000	Cryptococcus_neoformans_Bt22:0.0021577839)81.3/93:0.0010788484)98.3/100:0.0122617920)91.7/93:0.0112416928)100/100:0.1241167213	((Cryptococcus_depauperatus_CBS7841:0.0011908573	Cryptococcus_depauperatus_CBS7855:0.0032141795)100/100:0.1285097031	Cryptococcus_sp._CMW60451:0.1087837815)79.3/84:0.0207101573)91.3/91:0.0284818367	(((((Cryptococcus_sp._DSM108351:0.0000010000	((Cryptococcus_sp._DSM108352:0.0000010000	Cryptococcus_sp._DSM111204:0.0000010000)88.2/95:0.0021629471	Cryptococcus_sp._DSM117830:0.0032417648)0/17:0.0000010000)0/15:0.0000010000	Cryptococcus_sp._NCYC1536:0.0010803179)0/14:0.0000010000	Cryptococcus_sp._DSM111205:0.0010787347)100/100:0.0358305453	(Cryptococcus_sp._DSM109063:0.0227452550	Cryptococcus_sp._OR918:0.0171358031)90.1/96:0.0092703189)100/100:0.1388115772	Kwoniella_shandongensis_CBS12478:0.0967678488)100/100:0.0633879667)100/100:0.1132518179	Cryptococcus_sp._OR849:0.0422538942)99.7/100:0.0382382315	Cryptococcus_wingfieldii_CBS7118:0.0073682350)77.3/90:0.0023996843	Cryptococcus_floricola_DSM27421:0.0046145319)97.8/99:0.0064630557);
(Cryptococcus_amylolentus_CBS6039:0.0000010000	Cryptococcus_amylolentus_CBS6273:0.0000010000	(((((((((Cryptococcus_bacillisporus_CA1280:0.0033628053	Cryptococcus_bacillisporus_CA1873:0.0000010000)95.3/99:0.0136802274	(Cryptococcus_decagattii_7685027:0.0000010000	Cryptococcus_decagattii_CBS11687:0.0033686905)95.7/99:0.0137177280)85/87:0.0067292905	((Cryptococcus_gattii_E566:0.0000010000	Cryptococcus_gattii_WM276:0.0000010000)0/54:0.0000010000	((Cryptococcus_sp._MF13:0.0000010000	Cryptococcus_sp._MF34:0.0000010000)76.7/92:0.0032912279	(Cryptococcus_tetragattii_CBS11718:0.0000010000	Cryptococcus_tetragattii_IND107:0.0000010000)88.2/96:0.0066990460)95.8/98:0.0135072463)78.1/60:0.0033385424)44.9/60:0.0033548247	(Cryptococcus_deuterogattii_CBS10090:0.0000010000	Cryptococcus_deuterogattii_R265:0.0000010000)0/73:0.0000010000)97.8/97:0.0256796423	(Cryptococcus_deneoformans_NIH12:0.0000010000	Cryptococcus_deneoformans_NIH433:0.0000010000)95.9/97:0.0214453255)32.5/67:0.0050843799	(((((Cryptococcus_neoformans_125.91:0.0000010000	Cryptococcus_neoformans_Bt22:0.0000010000)0/12:0.0000010000	Cryptococcus_neoformans_Ftc555-1:0.0000010000)0/11:0.0000010000	(Cryptococcus_neoformans_Bt1:0.0000010000	Cryptococcus_neoformans_H99:0.0000010000)0/12:0.0000010000)0/33:0.0000010000	Cryptococcus_neoformans_Bt206:0.0000010000)0/38:0.0000010000	(Cryptococcus_neoformans_PMHc1023.ENR:0.0000010000	Cryptococcus_neoformans_T4:0.0000010000)83.9/94:0.0035262023)83.2/90:0.0158063440)99.8/100:0.1323652535	(((Cryptococcus_depauperatus_CBS7841:0.0038093609	Cryptococcus_depauperatus_CBS7855:0.0000010000)99.9/100:0.1713295857	Cryptococcus_sp._CMW60451:0.0728374251)99.9/100:0.1474556438	(((((((Cryptococcus_sp._DSM108351:0.0000010000	Cryptococcus_sp._NCYC1536:0.0000010000)0/11:0.0000010000	Cryptococcus_sp._DSM111204:0.0000010000)0/15:0.0000010000	Cryptococcus_sp._DSM111205:0.0000010000)0/19:0.0000010000	(Cryptococcus_sp._DSM108352:0.0000010000	Cryptococcus_sp._DSM117830:0.0000010000)0/26:0.0000010000)99.7/100:0.0457594635	Cryptococcus_sp._OR918:0.0042940704)71.2/74:0.0053846110	Cryptococcus_sp._DSM109063:0.0219023211)89/96:0.0429382065	Kwoniella_shandongensis_CBS12478:0.1798310994)94.2/98:0.0578686115)77.3/84:0.0504728799)96.6/98:0.0851055928	Cryptococcus_sp._OR849:0.0163902128)88.5/95:0.0269070445	(Cryptococcus_floricola_DSM27421:0.0072346619	Cryptococcus_wingfieldii_CBS7118:0.0035490227)89.3/94:0.0075139603)75.3/89:0.0033204119);
(Cryptococcus_amylolentus_CBS6039:0.0021793216	Cryptococcus_amylolentus_CBS6273:0.0000010000	(((((((((((((((Cryptococcus_bacillisporus_CA1280:0.0000010000	Cryptococcus_gattii_E566:0.0000010000)0/28:0.0000010000	Cryptococcus_decagattii_CBS11687:0.0000010000)0/15:0.0000010000	Cryptococcus_bacillisporus_CA1873:0.0000010000)0/14:0.0000010000	Cryptococcus_tetragattii_IND107:0.0000010000)0/26:0.0000010000	((Cryptococcus_deuterogattii_CBS10090:0.0000010000	Cryptococcus_gattii_WM276:0.0000010000)0/12:0.0000010000	Cryptococcus_deuterogattii_R265:0.0000010000)0/10:0.0000010000)0/9:0.0000010000	(Cryptococcus_sp._MF34:0.0021676542	Cryptococcus_tetragattii_CBS11718:0.0000010000)0/7:0.0000010000)0/37:0.0000010000	Cryptococcus_decagattii_7685027:0.0000010000)0/38:0.0000010000	Cryptococcus_sp._MF13:0.0021630958)98.6/100:0.0173698971	(((Cryptococcus_neoformans_125.91:0.0000010000	Cryptococcus_neoformans_Ftc555-1:0.0000010000)0/17:0.0000010000	(((Cryptococcus_neoformans_Bt1:0.0000010000	Cryptococcus_neoformans_Bt22:0.0000010000)0/16:0.0000010000	Cryptococcus_neoformans_H99:0.0000010000)0/8:0.0000010000	Cryptococcus_neoformans_Bt206:0.0000010000)0/23:0.0000010000)0/53:0.0000010000	(Cryptococcus_neoformans_PMHc1023.ENR:0.0000010000	Cryptococcus_neoformans_T4:0.0000010000)82/77:0.0021657605)84.9/80:0.0086171926)0/56:0.0000010000	(Cryptococcus_deneoformans_NIH12:0.0000010000	Cryptococcus_deneoformans_NIH433:0.0000010000)79.8/71:0.0024148390)100/100:0.0892034565	((Cryptococcus_depauperatus_CBS7841:0.0000010000	Cryptococcus_depauperatus_CBS7855:0.0021813496)100/100:0.1298618890	Cryptococcus_sp._CMW60451:0.1221316585)99.7/100:0.0736144018)93.2/92:0.0405420698	(((((Cryptococcus_sp._DSM108351:0.0000010000	((Cryptococcus_sp._DSM111204:0.0000010000	Cryptococcus_sp._NCYC1536:0.0000010000)0/26:0.0000010000	Cryptococcus_sp._DSM111205:0.0000010000)0/10:0.0000010000)0/22:0.0000010000	Cryptococcus_sp._DSM108352:0.0000010000)0/67:0.0000010000	Cryptococcus_sp._DSM117830:0.0066153194)84.3/90:0.0105901120	(Cryptococcus_sp._DSM109063:0.0175642524	Cryptococcus_sp._OR918:0.0065464482)80.2/83:0.0066794955)100/100:0.1963841483	Kwoniella_shandongensis_CBS12478:0.1499913465)100/100:0.1660780315)100/100:0.2643573539	Cryptococcus_sp._OR849:0.0086171597)97.4/90:0.0361462291	Cryptococcus_floricola_DSM27421:0.0000010000)50.2/60:0.0022910430	Cryptococcus_wingfieldii_CBS7118:0.0110949290)99.3/96:0.0198020897);
(Cryptococcus_amylolentus_CBS6039:0.0000010000	Cryptococcus_amylolentus_CBS6273:0.0000010000	(((((((((((Cryptococcus_bacillisporus_CA1280:0.0000010000	(Cryptococcus_bacillisporus_CA1873:0.0000010000	(Cryptococcus_decagattii_7685027:0.0000010000	Cryptococcus_decagattii_CBS11687:0.0053507545)86.4/94:0.0054323532)0/23:0.0000010000)93.4/91:0.0054968219	Cryptococcus_sp._MF34:0.0000010000)0/16:0.0000010000	Cryptococcus_sp._MF13:0.0000010000)0/42:0.0000010000	((Cryptococcus_deuterogattii_CBS10090:0.0000010000	Cryptococcus_deuterogattii_R265:0.0000010000)92.3/96:0.0110385593	(Cryptococcus_gattii_E566:0.0000010000	Cryptococcus_gattii_WM276:0.0000010000)91.1/94:0.0112023390)0/48:0.0000010000)77.5/78:0.0055898944	((Cryptococcus_deneoformans_NIH12:0.0000010000	Cryptococcus_deneoformans_NIH433:0.0054473392)96.5/100:0.0281212481	((((((Cryptococcus_neoformans_125.91:0.0000010000	Cryptococcus_neoformans_Bt22:0.0000010000)0/22:0.0000010000	Cryptococcus_neoformans_T4:0.0000010000)0/12:0.0000010000	Cryptococcus_neoformans_Bt206:0.0000010000)0/19:0.0000010000	(Cryptococcus_neoformans_H99:0.0000010000	Cryptococcus_neoformans_PMHc1023.ENR:0.0000010000)0/16:0.0000010000)0/27:0.0000010000	Cryptococcus_neoformans_Ftc555-1:0.0000010000)0/15:0.0000010000	Cryptococcus_neoformans_Bt1:0.0000010000)86.5/92:0.0125900726)95/96:0.0277925673)70.7/57:0.0044363496	(Cryptococcus_tetragattii_CBS11718:0.0000010000	Cryptococcus_tetragattii_IND107:0.0000010000)76.1/88:0.0065089503)99.2/100:0.1322835941	Kwoniella_shandongensis_CBS12478:0.0930728996)50.8/53:0.0543894401	((Cryptococcus_depauperatus_CBS7841:0.0076567018	Cryptococcus_depauperatus_CBS7855:0.0316420499)99.9/100:0.1617927160	Cryptococcus_sp._CMW60451:0.0624388466)84.4/84:0.0472256984)60.3/46:0.0107734459	((Cryptococcus_sp._DSM108351:0.0053704977	((Cryptococcus_sp._DSM108352:0.0000010000	(Cryptococcus_sp._DSM111205:0.0000010000	(Cryptococcus_sp._DSM117830:0.0000010000	Cryptococcus_sp._NCYC1536:0.0000010000)0/22:0.0000010000)0/36:0.0000010000)0/27:0.0000010000	Cryptococcus_sp._DSM111204:0.0000010000)76/92:0.0053142212)90.8/92:0.0250168318	(Cryptococcus_sp._DSM109063:0.0055153607	Cryptococcus_sp._OR918:0.0168056601)84/92:0.0203116395)90.5/85:0.0415651984)99.8/100:0.1855945002	Cryptococcus_sp._OR849:0.0432335017)88.4/90:0.0374618491	(Cryptococcus_floricola_DSM27421:0.0000010000	Cryptococcus_wingfieldii_CBS7118:0.0000010000)74.7/93:0.0054531481)0/63:0.0000010000);
(Cryptococcus_amylolentus_CBS6039:0.0030377210	Cryptococcus_amylolentus_CBS6273:0.0000010019	(((((((((Cryptococcus_bacillisporus_CA1280:0.0060304968	Cryptococcus_bacillisporus_CA1873:0.0124704396)95.4/100:0.0175313456	(Cryptococcus_decagattii_7685027:0.0133326492	Cryptococcus_decagattii_CBS11687:0.0000025835)99.2/100:0.0412938609)99.3/100:0.0358464191	(Cryptococcus_gattii_E566:0.0000010019	Cryptococcus_gattii_WM276:0.0000010019)98.8/100:0.0284599850)85.4/85:0.0138602294	((Cryptococcus_sp._MF13:0.0030743605	Cryptococcus_sp._MF34:0.0000010019)92.8/94:0.0148054481	(Cryptococcus_tetragattii_CBS11718:0.0000010019	Cryptococcus_tetragattii_IND107:0.0030727373)96.1/98:0.0195063085)22.6/46:0.0035156957)97.1/98:0.0382272833	(Cryptococcus_deuterogattii_CBS10090:0.0000010019	Cryptococcus_deuterogattii_R265:0.0031322115)100/100:0.0972219959)99.4/100:0.0830373192	((Cryptococcus_deneoformans_NIH12:0.0043722562	Cryptococcus_deneoformans_NIH433:0.0054593454)99.9/100:0.0973328458	((((Cryptococcus_neoformans_125.91:0.0061855957	Cryptococcus_neoformans_H99:0.0000010019)89.1/86:0.0062051409	(Cryptococcus_neoformans_Bt206:0.0000010019	(Cryptococcus_neoformans_Bt22:0.0081560414	Cryptococcus_neoformans_Ftc555-1:0.0014428653)95.7/100:0.0122323480)84.4/84:0.0061937624)75.5/73:0.0030976590	Cryptococcus_neoformans_Bt1:0.0000010019)88.9/90:0.0187425187	(Cryptococcus_neoformans_PMHc1023.ENR:0.0000010019	Cryptococcus_neoformans_T4:0.0000010019)0/70:0.0000010019)99/99:0.0633368613)66.8/77:0.0374522839)99.7/100:0.1939412722	(((Cryptococcus_depauperatus_CBS7841:0.0057383664	Cryptococcus_depauperatus_CBS7855:0.0267952799)100/100:0.2659873872	Cryptococcus_sp._CMW60451:0.2961762274)97.6/99:0.1108435610	((((Cryptococcus_sp._DSM108351:0.0000010019	Cryptococcus_sp._NCYC1536:0.0000010019)64.9/93:0.0023180219	(((Cryptococcus_sp._DSM108352:0.0000010019	Cryptococcus_sp._DSM111205:0.0000010019)0/25:0.0000010019	Cryptococcus_sp._DSM111204:0.0000010019)0/63:0.0000010019	Cryptococcus_sp._DSM117830:0.0000010019)73.7/78:0.0037028158)97.5/99:0.0919470015	(Cryptococcus_sp._DSM109063:0.1098197027	Cryptococcus_sp._OR918:0.0920953880)97.9/99:0.1526875133)100/100:0.6959070624	Kwoniella_shandongensis_CBS12478:0.3280022986)99.2/100:0.2294768230)89.2/91:0.0822343508)100/100:0.4675370574	Cryptococcus_sp._OR849:0.0605583123)96.7/99:0.0614133419	(Cryptococcus_floricola_DSM27421:0.0000010019	Cryptococcus_wingfieldii_CBS7118:0.0135966205)72.3/92:0.0039950402)94.9/100:0.0160887645);
(Cryptococcus_amylolentus_CBS6039:0.0042748539	Cryptococcus_amylolentus_CBS6273:0.0000010000	((((((((((Cryptococcus_bacillisporus_CA1280:0.0021764963	Cryptococcus_bacillisporus_CA1873:0.0000010000)77.3/89:0.0021867790	(Cryptococcus_decagattii_7685027:0.0000010000	Cryptococcus_decagattii_CBS11687:0.0043542947)98.9/100:0.0133147019)76.5/57:0.0021792349	(((Cryptococcus_gattii_E566:0.0000010000	Cryptococcus_gattii_WM276:0.0043353356)95.6/99:0.0065763310	(Cryptococcus_tetragattii_CBS11718:0.0021772298	Cryptococcus_tetragattii_IND107:0.0043832669)93.8/98:0.0065784340)0/35:0.0000010000	(Cryptococcus_sp._MF13:0.0000010000	Cryptococcus_sp._MF34:0.0021799211)90.2/97:0.0043608846)0/39:0.0000010000)73.7/59:0.0023435799	(Cryptococcus_deuterogattii_CBS10090:0.0021733890	Cryptococcus_deuterogattii_R265:0.0000010000)97.2/100:0.0154699233)99/100:0.0224049406	((((Cryptococcus_neoformans_125.91:0.0000010000	Cryptococcus_neoformans_H99:0.0021741516)96/98:0.0065806679	(Cryptococcus_neoformans_Bt22:0.0000010000	Cryptococcus_neoformans_Ftc555-1:0.0000010000)0/50:0.0000010000)80.1/88:0.0021906189	(Cryptococcus_neoformans_PMHc1023.ENR:0.0000010000	Cryptococcus_neoformans_T4:0.0000010000)89.1/92:0.0043832217)73.5/75:0.0021352027	(Cryptococcus_neoformans_Bt1:0.0000010000	Cryptococcus_neoformans_Bt206:0.0000010000)89.9/96:0.0044285176)96.7/89:0.0134850678)74.3/82:0.0044242009	(Cryptococcus_deneoformans_NIH12:0.0021509293	Cryptococcus_deneoformans_NIH433:0.0022671225)96.4/100:0.0205706262)100/100:0.1301773705	((Cryptococcus_depauperatus_CBS7841:0.0049519638	Cryptococcus_depauperatus_CBS7855:0.0061485581)100/100:0.1538621500	Cryptococcus_sp._CMW60451:0.1236827637)94.4/92:0.0481423491)83.6/79:0.0331632783	((((((Cryptococcus_sp._DSM108351:0.0000010000	Cryptococcus_sp._NCYC1536:0.0000010000)0/48:0.0000010000	(Cryptococcus_sp._DSM108352:0.0000010000	Cryptococcus_sp._DSM117830:0.0000010000)0/15:0.0000010000)0/12:0.0000010000	(Cryptococcus_sp._DSM111204:0.0000010000	Cryptococcus_sp._DSM111205:0.0000010000)0/36:0.0000010000)100/100:0.0612283671	Cryptococcus_sp._DSM109063:0.0191694831)82.5/82:0.0073618088	Cryptococcus_sp._OR918:0.0000020638)100/100:0.1208068219	Kwoniella_shandongensis_CBS12478:0.1802802646)95.7/97:0.0576157612)100/100:0.1309945287	Cryptococcus_sp._OR849:0.0285593613)92.8/92:0.0281132464	(Cryptococcus_floricola_DSM27421:0.0021708429	Cryptococcus_wingfieldii_CBS7118:0.0086791235)83.5/94:0.0050112309)94.9/99:0.0128230438);
(Cryptococcus_amylolentus_CBS6039:0.0000010000	Cryptococcus_amylolentus_CBS6273:0.0000010000	((((((((Cryptococcus_bacillisporus_CA1280:0.0012846439	Cryptococcus_bacillisporus_CA1873:0.0000010000)92/97:0.0038074764	(Cryptococcus_decagattii_7685027:0.0000010000	Cryptococcus_decagattii_CBS11687:0.0000010000)97.1/100:0.0065228590)86.9/85:0.0025886429	(Cryptococcus_gattii_E566:0.0000010000	Cryptococcus_gattii_WM276:0.0012918930)77/96:0.0013536673)77.3/72:0.0013124341	(((Cryptococcus_deuterogattii_CBS10090:0.0039104656	Cryptococcus_deuterogattii_R265:0.0025695266)97.7/100:0.0078565581	(Cryptococcus_sp._MF13:0.0012925371	Cryptococcus_sp._MF34:0.0000010000)0/75:0.0000010000)29.5/49:0.0012965224	(Cryptococcus_tetragattii_CBS11718:0.0025834976	Cryptococcus_tetragattii_IND107:0.0000010000)94.5/87:0.0038887146)74.1/57:0.0012083153)99.5/100:0.0329484225	((Cryptococcus_deneoformans_NIH12:0.0000010000	Cryptococcus_deneoformans_NIH433:0.0000010000)98.7/100:0.0166261701	((((Cryptococcus_neoformans_125.91:0.0000010000	Cryptococcus_neoformans_H99:0.0000010000)85.1/97:0.0012952549	(Cryptococcus_neoformans_Bt22:0.0000010000	Cryptococcus_neoformans_Ftc555-1:0.0000010000)92.1/98:0.0025974175)0/42:0.0000010000	(Cryptococcus_neoformans_Bt1:0.0000010000	Cryptococcus_neoformans_Bt206:0.0000010000)0/56:0.0000010000)76.2/89:0.0022204287	(Cryptococcus_neoformans_PMHc1023.ENR:0.0000010000	Cryptococcus_neoformans_T4:0.0000010000)75.3/91:0.0016739499)99.8/100:0.0231574781)93.9/97:0.0194260510)100/100:0.1500783799	(((Cryptococcus_depauperatus_CBS7841:0.0097587419	Cryptococcus_depauperatus_CBS7855:0.0094880952)100/100:0.2068634531	Cryptococcus_sp._CMW60451:0.1403605322)98/99:0.0476866098	(((((((Cryptococcus_sp._DSM108351:0.0000010000	Cryptococcus_sp._NCYC1536:0.0000010000)92.7/99:0.0012542761	Cryptococcus_sp._DSM117830:0.0000010000)0/17:0.0000010000	Cryptococcus_sp._DSM108352:0.0000010000)0/50:0.0000010000	Cryptococcus_sp._DSM111205:0.0000010000)0/31:0.0000010000	Cryptococcus_sp._DSM111204:0.0000010000)100/100:0.0543592109	(Cryptococcus_sp._DSM109063:0.0120231932	Cryptococcus_sp._OR918:0.0107417507)98.5/100:0.0307696659)100/100:0.0703557338	Kwoniella_shandongensis_CBS12478:0.1951530205)98.9/100:0.0479167479)83.8/91:0.0168688722)100/100:0.1569275486	Cryptococcus_sp._OR849:0.0324267310)93.9/96:0.0225728690	(Cryptococcus_floricola_DSM27421:0.0155945711	Cryptococcus_wingfieldii_CBS7118:0.0095407391)86.1/91:0.0059967722)96.4/99:0.0106368161);
(Cryptococcus_amylolentus_CBS6039:0.0000010000	Cryptococcus_amylolentus_CBS6273:0.0012970228	((((((((((Cryptococcus_bacillisporus_CA1280:0.0012962981	Cryptococcus_bacillisporus_CA1873:0.0013203331)85/91:0.0025949035	(Cryptococcus_decagattii_7685027:0.0000010000	Cryptococcus_decagattii_CBS11687:0.0025989354)98.8/100:0.0091612192)96.7/100:0.0065242538	((Cryptococcus_sp._MF13:0.0000010000	Cryptococcus_sp._MF34:0.0000010000)94.2/97:0.0039511026	(Cryptococcus_tetragattii_CBS11718:0.0013007781	Cryptococcus_tetragattii_IND107:0.0025856941)97.3/100:0.0065323866)75.4/84:0.0012772952)0/62:0.0000010000	(Cryptococcus_gattii_E566:0.0000010000	Cryptococcus_gattii_WM276:0.0000010000)99.3/100:0.0117834648)80.6/76:0.0057485616	(Cryptococcus_deuterogattii_CBS10090:0.0000010000	Cryptococcus_deuterogattii_R265:0.0012968199)97.6/100:0.0100937548)98.2/99:0.0236601769	((Cryptococcus_deneoformans_NIH12:0.0012864865	Cryptococcus_deneoformans_NIH433:0.0000010000)99.8/100:0.0225337061	((((Cryptococcus_neoformans_125.91:0.0038923800	Cryptococcus_neoformans_H99:0.0012956406)77/95:0.0012941704	(Cryptococcus_neoformans_Bt1:0.0012920598	Cryptococcus_neoformans_Bt206:0.0000010000)79.8/96:0.0012939393)77.6/90:0.0012992281	(Cryptococcus_neoformans_Bt22:0.0000010000	Cryptococcus_neoformans_Ftc555-1:0.0000010000)88.4/98:0.0025905505)85.7/95:0.0025683865	(Cryptococcus_neoformans_PMHc1023.ENR:0.0012900537	Cryptococcus_neoformans_T4:0.0000010000)85/96:0.0026109617)99.9/100:0.0249246993)95.6/96:0.0191394610)100/100:0.1447923445	((((Cryptococcus_sp._DSM108351:0.0000010000	Cryptococcus_sp._NCYC1536:0.0000010000)77.2/90:0.0013385960	(((Cryptococcus_sp._DSM108352:0.0000010000	Cryptococcus_sp._DSM111204:0.0000010000)0/56:0.0000010000	Cryptococcus_sp._DSM111205:0.0012965131)0/58:0.0000010000	Cryptococcus_sp._DSM117830:0.0267888199)77/82:0.0012594564)99.9/100:0.0616965986	(Cryptococcus_sp._DSM109063:0.0237282628	Cryptococcus_sp._OR918:0.0108671146)96.8/99:0.0358518055)100/100:0.1564900146	Kwoniella_shandongensis_CBS12478:0.2719104517)100/100:0.1251298776)87.3/77:0.0358661991	((Cryptococcus_depauperatus_CBS7841:0.0041063676	Cryptococcus_depauperatus_CBS7855:0.0082622187)100/100:0.2518554553	Cryptococcus_sp._CMW60451:0.1721376535)61.6/67:0.0250551452)100/100:0.1607904750	Cryptococcus_sp._OR849:0.0765345723)99.7/100:0.0524074545	(Cryptococcus_floricola_DSM27421:0.0026185840	Cryptococcus_wingfieldii_CBS7118:0.0131403951)89.7/97:0.0055682518)97.6/99:0.0103905886);
(Cryptococcus_amylolentus_CBS6039:0.0000010003	Cryptococcus_amylolentus_CBS6273:0.0020067993	(((((((((((Cryptococcus_bacillisporus_CA1280:0.0015480916	Cryptococcus_bacillisporus_CA1873:0.0014668712)96.7/100:0.0075843405	(Cryptococcus_decagattii_7685027:0.0038327681	Cryptococcus_decagattii_CBS11687:0.0028819612)100/100:0.0198642725)99.2/100:0.0104319893	((Cryptococcus_gattii_E566:0.0000010003	Cryptococcus_gattii_WM276:0.0009565830)99.9/100:0.0146037976	(Cryptococcus_tetragattii_CBS11718:0.0009579730	Cryptococcus_tetragattii_IND107:0.0000010003)99.9/100:0.0124674342)40.3/36:0.0009759370)95/54:0.0040501608	(Cryptococcus_sp._MF13:0.0038138360	Cryptococcus_sp._MF34:0.0000010003)99.8/100:0.0140609287)85.1/82:0.0035290834	(Cryptococcus_deuterogattii_CBS10090:0.0061577796	Cryptococcus_deuterogattii_R265:0.0022567302)94.5/99:0.0104083529)100/100:0.0689451919	((Cryptococcus_deneoformans_NIH12:0.0019242824	Cryptococcus_deneoformans_NIH433:0.0000010003)99.9/100:0.0314362087	(((Cryptococcus_neoformans_125.91:0.0000010003	Cryptococcus_neoformans_H99:0.0000010003)83.3/98:0.0009600607	((Cryptococcus_neoformans_Bt1:0.0009600925	Cryptococcus_neoformans_Bt206:0.0000010003)92.4/98:0.0019242866	(Cryptococcus_neoformans_Bt22:0.0019184395	Cryptococcus_neoformans_Ftc555-1:0.0000010003)85/97:0.0009596365)0/62:0.0000010003)91/96:0.0049184569	(Cryptococcus_neoformans_PMHc1023.ENR:0.0019299828	Cryptococcus_neoformans_T4:0.0000010003)93.6/99:0.0059379155)99.8/100:0.0280859195)97/98:0.0256143448)100/100:0.2255590541	((Cryptococcus_depauperatus_CBS7841:0.0198216578	Cryptococcus_depauperatus_CBS7855:0.0186771046)100/100:0.3675429245	Cryptococcus_sp._CMW60451:0.2762406182)98/97:0.0713946167)48.9/70:0.0410313091	((((((Cryptococcus_sp._DSM108351:0.0033346931	(Cryptococcus_sp._DSM108352:0.0010976780	Cryptococcus_sp._DSM117830:0.0000010003)95.3/99:0.0079042243)0/27:0.0000010003	Cryptococcus_sp._DSM111205:0.0000010003)0/20:0.0000010003	Cryptococcus_sp._DSM111204:0.0000010003)88.5/96:0.0053728376	Cryptococcus_sp._NCYC1536:0.0012302788)100/100:0.1477529896	(Cryptococcus_sp._DSM109063:0.0319245046	Cryptococcus_sp._OR918:0.0341822733)75.6/84:0.0270826169)100/100:0.2088329047	Kwoniella_shandongensis_CBS12478:0.3834253060)99.9/100:0.1097321688)100/100:0.2477255418	Cryptococcus_sp._OR849:0.0873012261)100/100:0.0768489874	Cryptococcus_wingfieldii_CBS7118:0.0150007863)9.6/48:0.0024576943	Cryptococcus_floricola_DSM27421:0.0251282889)100/100:0.0169845812);
(Cryptococcus_amylolentus_CBS6039:0.0000010007	Cryptococcus_amylolentus_CBS6273:0.0000010007	((((((((((((Cryptococcus_bacillisporus_CA1280:0.0018763961	Cryptococcus_bacillisporus_CA1873:0.0037695412)98.4/100:0.0113470344	(Cryptococcus_decagattii_7685027:0.0000010007	Cryptococcus_decagattii_CBS11687:0.0053544036)99.4/99:0.0161297934)73.3/89:0.0017803173	(Cryptococcus_gattii_E566:0.0017733717	Cryptococcus_gattii_WM276:0.0000010007)98.2/99:0.0124996573)66.6/50:0.0053201789	(Cryptococcus_deuterogattii_CBS10090:0.0000010007	Cryptococcus_deuterogattii_R265:0.0070185015)97.9/99:0.0106890195)0/51:0.0000010007	(Cryptococcus_sp._MF13:0.0017593812	Cryptococcus_sp._MF34:0.0000010007)99.1/100:0.0106329681)74.1/77:0.0017598512	(Cryptococcus_tetragattii_CBS11718:0.0000010007	Cryptococcus_tetragattii_IND107:0.0074878691)91.4/94:0.0052844050)98.8/99:0.0472534668	((Cryptococcus_deneoformans_NIH12:0.0000010007	Cryptococcus_deneoformans_NIH433:0.0035682139)99.9/100:0.0397160783	(((Cryptococcus_neoformans_125.91:0.0000010007	Cryptococcus_neoformans_H99:0.0000010007)95.4/99:0.0089029476	((Cryptococcus_neoformans_Bt1:0.0000010007	Cryptococcus_neoformans_Bt206:0.0000010007)88.7/94:0.0036050885	(Cryptococcus_neoformans_Bt22:0.0017853253	Cryptococcus_neoformans_Ftc555-1:0.0035809737)95/95:0.0071352321)22/60:0.0035750519)0/72:0.0000010007	(Cryptococcus_neoformans_PMHc1023.ENR:0.0000010007	Cryptococcus_neoformans_T4:0.0000010007)97.9/100:0.0125916633)99.9/100:0.0419764112)97.4/99:0.0419260257)100/100:0.2162330004	((Cryptococcus_depauperatus_CBS7841:0.0158985386	Cryptococcus_depauperatus_CBS7855:0.0087938047)100/100:0.3752792728	Cryptococcus_sp._CMW60451:0.3595228317)99/99:0.1361875919)85.2/85:0.0465322197	(((((((Cryptococcus_sp._DSM108351:0.0017977766	Cryptococcus_sp._DSM117830:0.0018052003)0/18:0.0000010007	Cryptococcus_sp._NCYC1536:0.0000010007)0/15:0.0000010007	Cryptococcus_sp._DSM111204:0.0000010007)0/9:0.0000010007	Cryptococcus_sp._DSM111205:0.0000010007)0/3:0.0000010007	Cryptococcus_sp._DSM108352:0.0000010007)88.5/95:0.0221159800	(Cryptococcus_sp._DSM109063:0.0226056488	Cryptococcus_sp._OR918:0.0338455971)95.4/98:0.0368355025)100/100:0.2420622559	Kwoniella_shandongensis_CBS12478:0.3337728110)99.2/100:0.1303010848)100/100:0.2717573154	Cryptococcus_sp._OR849:0.0765867133)92.6/97:0.0302895972	Cryptococcus_floricola_DSM27421:0.0101189184)81.2/87:0.0074075351	Cryptococcus_wingfieldii_CBS7118:0.0123544086)98.9/100:0.0171352867);
(Cryptococcus_amylolentus_CBS6039:0.0000010000	Cryptococcus_amylolentus_CBS6273:0.0000010000	(((((((((Cryptococcus_bacillisporus_CA1280:0.0066589424	(Cryptococcus_bacillisporus_CA1873:0.0013263947	(Cryptococcus_decagattii_7685027:0.0013307389	Cryptococcus_decagattii_CBS11687:0.0000010000)99.5/100:0.0080364553)0/50:0.0000010000)99.5/100:0.0080240213	(Cryptococcus_sp._MF13:0.0000010000	Cryptococcus_sp._MF34:0.0013367806)97.3/99:0.0053600346)0/40:0.0000010000	((Cryptococcus_deuterogattii_CBS10090:0.0013403548	Cryptococcus_deuterogattii_R265:0.0013292507)99.9/100:0.0151215238	(Cryptococcus_gattii_E566:0.0000010000	Cryptococcus_gattii_WM276:0.0013388571)99.4/100:0.0109814989)73.1/70:0.0011507521)87.4/86:0.0055753638	(Cryptococcus_tetragattii_CBS11718:0.0040236682	Cryptococcus_tetragattii_IND107:0.0026759246)92.8/97:0.0065602631)97.1/99:0.0322224758	((Cryptococcus_deneoformans_NIH12:0.0013522764	Cryptococcus_deneoformans_NIH433:0.0000010000)99.8/100:0.0250287841	(((Cryptococcus_neoformans_125.91:0.0000010000	Cryptococcus_neoformans_H99:0.0000010000)93.8/99:0.0040403228	((Cryptococcus_neoformans_Bt1:0.0013389164	Cryptococcus_neoformans_Bt206:0.0000010000)92.1/95:0.0026846996	(Cryptococcus_neoformans_Bt22:0.0000010000	Cryptococcus_neoformans_Ftc555-1:0.0000010000)0/48:0.0000010000)0/37:0.0000010000)75.5/80:0.0013135555	(Cryptococcus_neoformans_PMHc1023.ENR:0.0000010000	Cryptococcus_neoformans_T4:0.0000010000)97.5/100:0.0095152868)99.8/100:0.0239971518)95/99:0.0301263720)100/100:0.2122271186	((Cryptococcus_depauperatus_CBS7841:0.0078651281	Cryptococcus_depauperatus_CBS7855:0.0125698678)100/100:0.3009889994	Cryptococcus_sp._CMW60451:0.3507592660)91/95:0.0510515096)93.7/93:0.0795673000	(((((Cryptococcus_sp._DSM108351:0.0014192331	(Cryptococcus_sp._DSM108352:0.0000010000	Cryptococcus_sp._DSM111204:0.0000010000)76.6/93:0.0014193175)0/52:0.0000010000	(Cryptococcus_sp._DSM111205:0.0000010000	Cryptococcus_sp._NCYC1536:0.0000010000)0/83:0.0000010000)0/60:0.0000010000	Cryptococcus_sp._DSM117830:0.0014208658)99.6/100:0.0668042168	(Cryptococcus_sp._DSM109063:0.0271897836	Cryptococcus_sp._OR918:0.0280140982)99/100:0.0682929601)100/100:0.2706285345	Kwoniella_shandongensis_CBS12478:0.5224767341)65.3/74:0.0613723270)100/100:0.4068358597	Cryptococcus_sp._OR849:0.0240384042)93.1/91:0.0345471032	(Cryptococcus_floricola_DSM27421:0.0070593400	Cryptococcus_wingfieldii_CBS7118:0.0133882073)83.9/90:0.0058443132)87/95:0.0060740239);
(Cryptococcus_amylolentus_CBS6039:0.0000009956	Cryptococcus_amylolentus_CBS6273:0.0000009956	((((((((((Cryptococcus_bacillisporus_CA1280:0.0037656061	Cryptococcus_bacillisporus_CA1873:0.0000009956)87/97:0.0104599381	(Cryptococcus_decagattii_7685027:0.0036298717	Cryptococcus_decagattii_CBS11687:0.0000009956)97.9/100:0.0253777001)92.5/88:0.0131936851	(((Cryptococcus_gattii_E566:0.0000009956	Cryptococcus_gattii_WM276:0.0000009956)92.2/91:0.0074537574	(Cryptococcus_sp._MF13:0.0037237379	Cryptococcus_sp._MF34:0.0037189608)90.2/79:0.0074623675)0/34:0.0000009956	(Cryptococcus_tetragattii_CBS11718:0.0000009956	Cryptococcus_tetragattii_IND107:0.0037234308)76.3/93:0.0037395168)88.4/46:0.0037246951)0/18:0.0000009956	(Cryptococcus_deuterogattii_CBS10090:0.0038018707	Cryptococcus_deuterogattii_R265:0.0000009956)90.4/99:0.0113931771)92.8/91:0.0329084615	((Cryptococcus_deneoformans_NIH12:0.0000009956	Cryptococcus_deneoformans_NIH433:0.0000009956)96.6/100:0.0347363704	((((Cryptococcus_neoformans_125.91:0.0037668857	Cryptococcus_neoformans_H99:0.0000009956)74.5/93:0.0037646417	(Cryptococcus_neoformans_Bt1:0.0000009956	(Cryptococcus_neoformans_Bt206:0.0000009956	Cryptococcus_neoformans_PMHc1023.ENR:0.0000009956)0/12:0.0000009956)0/26:0.0000009956)0/8:0.0000009956	(Cryptococcus_neoformans_Bt22:0.0000009956	Cryptococcus_neoformans_Ftc555-1:0.0000009956)91.2/95:0.0037732633)0/31:0.0000009956	Cryptococcus_neoformans_T4:0.0075335072)88/96:0.0188271388)90.5/90:0.0361567154)98.2/97:0.0967694485	((Cryptococcus_depauperatus_CBS7841:0.1166879315	Cryptococcus_depauperatus_CBS7855:0.0144844115)100/100:0.2809742286	Cryptococcus_sp._CMW60451:0.1846329755)70.6/58:0.0575498470)13.6/46:0.0265648585	((((((Cryptococcus_sp._DSM108351:0.0000009956	Cryptococcus_sp._DSM117830:0.0000009956)0/17:0.0000009956	Cryptococcus_sp._NCYC1536:0.0000009956)0/10:0.0000009956	(Cryptococcus_sp._DSM108352:0.0000009956	Cryptococcus_sp._DSM111204:0.0000009956)0/8:0.0000009956)0/43:0.0000009956	Cryptococcus_sp._DSM111205:0.0035206132)99.2/100:0.0998180347	(Cryptococcus_sp._DSM109063:0.0212999655	Cryptococcus_sp._OR918:0.0569583633)93.2/97:0.0618632376)98.4/98:0.1234912435	Kwoniella_shandongensis_CBS12478:0.2349611235)99.9/100:0.2289362052)99.9/100:0.1667877567	Cryptococcus_sp._OR849:0.0385819368)96/99:0.0464611640	Cryptococcus_wingfieldii_CBS7118:0.0036782483)78.2/97:0.0038525975	Cryptococcus_floricola_DSM27421:0.0037180597)89/99:0.0074948640);
(Cryptococcus_amylolentus_CBS6039:0.0000010000	Cryptococcus_amylolentus_CBS6273:0.0000010000	(((((((((((Cryptococcus_bacillisporus_CA1280:0.0045951054	Cryptococcus_bacillisporus_CA1873:0.0000010000)0/50:0.0000010000	(Cryptococcus_decagattii_7685027:0.0000010000	Cryptococcus_decagattii_CBS11687:0.0000010000)91/99:0.0092822031)80.9/95:0.0045918241	(((Cryptococcus_gattii_E566:0.0000010000	Cryptococcus_gattii_WM276:0.0000010000)94.1/98:0.0139306798	Cryptococcus_tetragattii_IND107:0.0027213031)0/59:0.0000017187	Cryptococcus_tetragattii_CBS11718:0.0000010000)85.7/95:0.0165782613)0/54:0.0000020580	(Cryptococcus_deuterogattii_CBS10090:0.0000010000	Cryptococcus_deuterogattii_R265:0.0054844521)98.5/100:0.0255919667)80.9/79:0.0063265333	Cryptococcus_sp._MF13:0.0092088487)0/23:0.0000010000	Cryptococcus_sp._MF34:0.0000010000)99.6/100:0.0912461028	((Cryptococcus_deneoformans_NIH12:0.0045706884	Cryptococcus_deneoformans_NIH433:0.0000010000)89.7/97:0.0315535484	((((Cryptococcus_neoformans_125.91:0.0000010000	((Cryptococcus_neoformans_Bt22:0.0000010000	Cryptococcus_neoformans_Ftc555-1:0.0000010000)92.5/97:0.0045751913	Cryptococcus_neoformans_H99:0.0000010000)0/4:0.0000010000)0/9:0.0000010000	Cryptococcus_neoformans_Bt1:0.0000010000)0/16:0.0000010000	Cryptococcus_neoformans_Bt206:0.0000010000)76.7/88:0.0045460164	(Cryptococcus_neoformans_PMHc1023.ENR:0.0000010000	Cryptococcus_neoformans_T4:0.0000010000)79.7/91:0.0046343809)86.5/92:0.0135948851)73.5/79:0.0183450276)99.8/100:0.1846237061	(((Cryptococcus_depauperatus_CBS7841:0.0044857413	Cryptococcus_depauperatus_CBS7855:0.0000010000)99.9/100:0.2234996330	Cryptococcus_sp._CMW60451:0.4075984740)83.8/84:0.0328482008	((((Cryptococcus_sp._DSM108351:0.0000010000	(Cryptococcus_sp._DSM111205:0.0000010000	Cryptococcus_sp._NCYC1536:0.0000010000)0/37:0.0000010000)0/63:0.0000010000	((Cryptococcus_sp._DSM108352:0.0000010000	Cryptococcus_sp._DSM117830:0.0000010000)0/42:0.0000010000	Cryptococcus_sp._DSM111204:0.0000010000)43.9/96:0.0026812700)98.1/100:0.1147063519	(Cryptococcus_sp._DSM109063:0.1014452674	Cryptococcus_sp._OR918:0.0677331160)86.9/90:0.0657395032)100/100:0.6607540897	Kwoniella_shandongensis_CBS12478:0.4016147046)16.8/57:0.0800064526)66/73:0.0467847702)100/100:0.2322159425	Cryptococcus_sp._OR849:0.0229585126)96.3/98:0.0516523401	Cryptococcus_floricola_DSM27421:0.0338103556)65.5/87:0.0053195208	Cryptococcus_wingfieldii_CBS7118:0.0049750969)91.5/97:0.0124775274);
(Cryptococcus_amylolentus_CBS6039:0.0000010000	Cryptococcus_amylolentus_CBS6273:0.0000010000	(((((((((((Cryptococcus_bacillisporus_CA1280:0.0029120068	Cryptococcus_bacillisporus_CA1873:0.0000010000)91.1/94:0.0059061629	Cryptococcus_deuterogattii_CBS10090:0.0000010000)0/21:0.0000010000	Cryptococcus_deuterogattii_R265:0.0000010000)83.4/71:0.0028842580	(Cryptococcus_gattii_E566:0.0000010000	Cryptococcus_gattii_WM276:0.0000010000)92.8/95:0.0057866407)0/13:0.0000010000	(Cryptococcus_decagattii_7685027:0.0000010000	Cryptococcus_decagattii_CBS11687:0.0000010000)90.6/96:0.0028891737)0/20:0.0000010000	((Cryptococcus_sp._MF13:0.0000010000	Cryptococcus_sp._MF34:0.0000010000)76.8/88:0.0028782881	(Cryptococcus_tetragattii_CBS11718:0.0000010000	Cryptococcus_tetragattii_IND107:0.0000010000)91.8/95:0.0057479256)81.2/73:0.0029050822)98.4/98:0.0306104377	((Cryptococcus_deneoformans_NIH12:0.0000010000	Cryptococcus_deneoformans_NIH433:0.0028734818)79.2/69:0.0027956067	((Cryptococcus_neoformans_125.91:0.0000010000	Cryptococcus_neoformans_H99:0.0000010000)84.5/95:0.0028536004	(((Cryptococcus_neoformans_Bt1:0.0000010000	Cryptococcus_neoformans_Bt206:0.0000010000)80.4/94:0.0028612614	(Cryptococcus_neoformans_Bt22:0.0000010000	Cryptococcus_neoformans_Ftc555-1:0.0000010000)78.8/96:0.0028518131)81.6/71:0.0028643570	(Cryptococcus_neoformans_PMHc1023.ENR:0.0000010000	Cryptococcus_neoformans_T4:0.0000010000)0/42:0.0000010000)0/21:0.0000010000)96.4/96:0.0115901009)85.3/83:0.0088778070)98.5/100:0.0579932574	((Cryptococcus_depauperatus_CBS7841:0.0061868356	Cryptococcus_depauperatus_CBS7855:0.0024496158)99.8/100:0.0853012435	Cryptococcus_sp._CMW60451:0.0841597958)99.6/100:0.0702402090)25.1/67:0.0167091270	((((Cryptococcus_sp._DSM108351:0.0000010000	Cryptococcus_sp._NCYC1536:0.0000010000)81.8/98:0.0029210846	((Cryptococcus_sp._DSM108352:0.0000010000	(Cryptococcus_sp._DSM111204:0.0000010000	Cryptococcus_sp._DSM117830:0.0000010000)0/22:0.0000010000)0/13:0.0000010000	Cryptococcus_sp._DSM111205:0.0000010000)0/60:0.0000010000)98.6/100:0.0366113154	(Cryptococcus_sp._DSM109063:0.0154767342	Cryptococcus_sp._OR918:0.0020457415)87.1/92:0.0136214456)98.4/100:0.0600088542	Kwoniella_shandongensis_CBS12478:0.1284930752)94.3/96:0.0433570705)100/100:0.1164229313	Cryptococcus_sp._OR849:0.0041771107)95.5/99:0.0221663057	(Cryptococcus_floricola_DSM27421:0.0057134830	Cryptococcus_wingfieldii_CBS7118:0.0089699349)72.9/93:0.0028396895)0/69:0.0000010000);
(Cryptococcus_amylolentus_CBS6039:0.0019651854	Cryptococcus_amylolentus_CBS6273:0.0019871457	(((((((((Cryptococcus_bacillisporus_CA1280:0.0054984414	Cryptococcus_bacillisporus_CA1873:0.0000010000)98.8/100:0.0125442156	(Cryptococcus_decagattii_7685027:0.0000010000	Cryptococcus_decagattii_CBS11687:0.0000010000)74.6/87:0.0023693795)90.4/95:0.0053474257	((Cryptococcus_deuterogattii_CBS10090:0.0000010000	Cryptococcus_deuterogattii_R265:0.0000010000)100/100:0.0167752991	((Cryptococcus_sp._MF13:0.0018271710	Cryptococcus_sp._MF34:0.0036676264)95.7/99:0.0074024731	(Cryptococcus_tetragattii_CBS11718:0.0000010000	Cryptococcus_tetragattii_IND107:0.0000010000)96.7/100:0.0073550140)74.7/73:0.0017725688)77.9/71:0.0018290004)0/32:0.0000010000	(Cryptococcus_gattii_E566:0.0000010000	Cryptococcus_gattii_WM276:0.0000010000)97.9/100:0.0110070218)97.7/100:0.0305442067	((Cryptococcus_deneoformans_NIH12:0.0000010000	Cryptococcus_deneoformans_NIH433:0.0000010000)98/100:0.0213440856	(((Cryptococcus_neoformans_125.91:0.0000010000	Cryptococcus_neoformans_H99:0.0000010000)98.2/100:0.0128365632	(Cryptococcus_neoformans_PMHc1023.ENR:0.0018260181	Cryptococcus_neoformans_T4:0.0000010000)94.8/99:0.0074406285)85.2/89:0.0042069915	(Cryptococcus_neoformans_Bt1:0.0000010000	(Cryptococcus_neoformans_Bt206:0.0018248621	(Cryptococcus_neoformans_Bt22:0.0000010000	Cryptococcus_neoformans_Ftc555-1:0.0000010000)91/97:0.0036558670)0/41:0.0000010000)74.7/79:0.0016362988)99/100:0.0235153196)93.6/91:0.0227478522)100/100:0.1693402358	((Cryptococcus_depauperatus_CBS7841:0.0077727282	Cryptococcus_depauperatus_CBS7855:0.0188598980)100/100:0.2266868389	Cryptococcus_sp._CMW60451:0.2714053168)15.8/61:0.0320939448)95.2/97:0.0656630241	((((Cryptococcus_sp._DSM108351:0.0000010000	Cryptococcus_sp._NCYC1536:0.0000010000)81.8/95:0.0018887118	(((Cryptococcus_sp._DSM108352:0.0000010000	Cryptococcus_sp._DSM111205:0.0000010000)0/21:0.0000010000	Cryptococcus_sp._DSM111204:0.0000010000)0/55:0.0000010000	Cryptococcus_sp._DSM117830:0.0037754749)0/72:0.0000010000)97.7/100:0.0400724182	(Cryptococcus_sp._DSM109063:0.0261962842	Cryptococcus_sp._OR918:0.0298847091)98.6/100:0.0414111582)100/100:0.1713966769	Kwoniella_shandongensis_CBS12478:0.2635594936)97.7/100:0.0812436729)100/100:0.4339717046	Cryptococcus_sp._OR849:0.0414441010)96.2/99:0.0493926610	(Cryptococcus_floricola_DSM27421:0.0044174940	Cryptococcus_wingfieldii_CBS7118:0.0124409180)77.8/95:0.0053206396)96/99:0.0133944256);
```
