## Supplementary material for "Genomic and phenotypic insights into the expanding phylogenetic landscape of the *Cryptococcus* genus": S1 File: trimal_pergene.treefile (part 2 of 7)

```
(Cryptococcus_amylolentus_CBS6039:0.0000010000	Cryptococcus_amylolentus_CBS6273:0.0000010000	(((((((((Cryptococcus_bacillisporus_CA1280:0.0019931294	Cryptococcus_bacillisporus_CA1873:0.0000010000)0/42:0.0000010000	(Cryptococcus_decagattii_7685027:0.0000010000	Cryptococcus_decagattii_CBS11687:0.0000010000)96.8/99:0.0079993693)93.5/99:0.0060402622	((Cryptococcus_gattii_E566:0.0000010000	Cryptococcus_gattii_WM276:0.0000010000)78.1/88:0.0019897089	((Cryptococcus_sp._MF13:0.0000010000	Cryptococcus_sp._MF34:0.0000010000)0/59:0.0000010000	(Cryptococcus_tetragattii_CBS11718:0.0000010000	Cryptococcus_tetragattii_IND107:0.0000010000)81.6/93:0.0019780883)78.7/78:0.0019682217)93/98:0.0060960381)61.8/84:0.0010647270	(Cryptococcus_deuterogattii_CBS10090:0.0000010000	Cryptococcus_deuterogattii_R265:0.0000010000)90.1/97:0.0068562848)96.7/98:0.0267838133	((Cryptococcus_deneoformans_NIH12:0.0000010000	Cryptococcus_deneoformans_NIH433:0.0000010000)93.5/98:0.0135585775	(((Cryptococcus_neoformans_125.91:0.0000010000	(Cryptococcus_neoformans_Bt1:0.0000010000	((Cryptococcus_neoformans_Bt22:0.0000010000	Cryptococcus_neoformans_Ftc555-1:0.0000010000)0/20:0.0000010000	Cryptococcus_neoformans_H99:0.0000010000)0/9:0.0000010000)0/4:0.0000010000)0/21:0.0000010000	Cryptococcus_neoformans_Bt206:0.0000010000)73.5/82:0.0017873409	(Cryptococcus_neoformans_PMHc1023.ENR:0.0000010000	Cryptococcus_neoformans_T4:0.0019650377)86.9/95:0.0041163307)98.7/100:0.0197095837)99.5/100:0.0397775317)99.5/100:0.0745036295	((Cryptococcus_depauperatus_CBS7841:0.0038378570	Cryptococcus_depauperatus_CBS7855:0.0130207997)100/100:0.1545506611	((Cryptococcus_sp._CMW60451:0.1082725745	Kwoniella_shandongensis_CBS12478:0.2407026237)93.4/50:0.0264942966	(((((Cryptococcus_sp._DSM108351:0.0000010000	(Cryptococcus_sp._DSM108352:0.0000010000	Cryptococcus_sp._DSM111205:0.0000010000)0/18:0.0000010000)0/28:0.0000010000	Cryptococcus_sp._DSM111204:0.0000010000)0/15:0.0000010000	Cryptococcus_sp._NCYC1536:0.0000010000)0/12:0.0000010000	Cryptococcus_sp._DSM117830:0.0000010000)99.8/100:0.0556923773	(Cryptococcus_sp._DSM109063:0.0356588797	Cryptococcus_sp._OR918:0.0373621527)99.5/100:0.0568123833)100/100:0.0890918897)69.7/39:0.0150894898)98.4/93:0.0696134513)100/100:0.1320550787	Cryptococcus_sp._OR849:0.0688253965)90.8/92:0.0311780580	Cryptococcus_floricola_DSM27421:0.0254738221)95/98:0.0223198141	Cryptococcus_wingfieldii_CBS7118:0.0282712276)92.3/99:0.0112238874);
(Cryptococcus_amylolentus_CBS6039:0.0000010000	Cryptococcus_amylolentus_CBS6273:0.0000010000	(((((((((((Cryptococcus_bacillisporus_CA1280:0.0000010000	Cryptococcus_bacillisporus_CA1873:0.0000010000)79.4/95:0.0054074006	(Cryptococcus_decagattii_7685027:0.0042457984	Cryptococcus_decagattii_CBS11687:0.0054867116)80.3/93:0.0067845874)77.3/91:0.0047342084	(Cryptococcus_deuterogattii_CBS10090:0.0000010000	Cryptococcus_deuterogattii_R265:0.0000010000)80.9/91:0.0065275534)44.5/68:0.0041204081	(((Cryptococcus_gattii_E566:0.0040675812	Cryptococcus_gattii_WM276:0.0000010000)88.4/97:0.0107336575	(Cryptococcus_sp._MF13:0.0000010000	Cryptococcus_sp._MF34:0.0041215174)81/91:0.0066301635)74.8/72:0.0081696018	(Cryptococcus_tetragattii_CBS11718:0.0000010000	Cryptococcus_tetragattii_IND107:0.0000010000)95.9/99:0.0142956525)0/31:0.0000010000)94.7/99:0.0346443232	((Cryptococcus_deneoformans_NIH12:0.0000025113	Cryptococcus_deneoformans_NIH433:0.0040826504)95.9/100:0.0241207742	((((Cryptococcus_neoformans_125.91:0.0000010000	Cryptococcus_neoformans_T4:0.0000010000)0/43:0.0000010000	Cryptococcus_neoformans_PMHc1023.ENR:0.0000010000)0/55:0.0000010000	(Cryptococcus_neoformans_Bt22:0.0000010000	Cryptococcus_neoformans_Ftc555-1:0.0000010000)87.5/86:0.0041658995)82.8/66:0.0041352298	((Cryptococcus_neoformans_Bt1:0.0000010000	Cryptococcus_neoformans_Bt206:0.0000010000)0/41:0.0000010000	Cryptococcus_neoformans_H99:0.0000010000)0/52:0.0000010000)87.7/73:0.0112859766)85/86:0.0171910438)99/100:0.0646800064	(Cryptococcus_depauperatus_CBS7841:0.0080378445	Cryptococcus_depauperatus_CBS7855:0.0041614514)100/100:0.1427172950)91.1/90:0.0280716088	((((((Cryptococcus_sp._DSM108351:0.0000010000	Cryptococcus_sp._DSM111204:0.0000010000)0/79:0.0000010000	Cryptococcus_sp._NCYC1536:0.0000010000)0/59:0.0000010000	(Cryptococcus_sp._DSM111205:0.0000010000	Cryptococcus_sp._DSM117830:0.0000010000)91.8/98:0.0046020732)0/69:0.0000010000	Cryptococcus_sp._DSM108352:0.0046323833)83.3/96:0.0106733073	(Cryptococcus_sp._DSM109063:0.0130102818	Cryptococcus_sp._OR918:0.0262535498)39.8/89:0.0035978428)99.8/100:0.1136974707	Kwoniella_shandongensis_CBS12478:0.0807714967)96.3/99:0.0571016782)85.7/80:0.0246427114	Cryptococcus_sp._CMW60451:0.1256435462)99.7/100:0.0873954277	Cryptococcus_sp._OR849:0.0271801705)85.8/82:0.0287936053	Cryptococcus_floricola_DSM27421:0.0223405647)13.9/42:0.0065580633	Cryptococcus_wingfieldii_CBS7118:0.0112676593)96.2/98:0.0231001693);
(Cryptococcus_amylolentus_CBS6039:0.0032294069	Cryptococcus_amylolentus_CBS6273:0.0010791874	(((((((((((Cryptococcus_bacillisporus_CA1280:0.0021046901	Cryptococcus_bacillisporus_CA1873:0.0000010000)97.8/100:0.0065548130	(Cryptococcus_decagattii_7685027:0.0020901168	Cryptococcus_decagattii_CBS11687:0.0063542744)100/100:0.0255204185)93.7/96:0.0059281121	(Cryptococcus_gattii_E566:0.0000010000	Cryptococcus_gattii_WM276:0.0000010000)100/100:0.0177153347)87.7/76:0.0055964152	(Cryptococcus_tetragattii_CBS11718:0.0020798173	Cryptococcus_tetragattii_IND107:0.0000020594)100/100:0.0192174372)42/64:0.0044704685	((Cryptococcus_deuterogattii_CBS10090:0.0108564638	Cryptococcus_deuterogattii_R265:0.0043010761)100/100:0.0240106831	(Cryptococcus_sp._MF13:0.0017349201	Cryptococcus_sp._MF34:0.0024604538)100/100:0.0200838002)21.6/61:0.0042524380)99.8/100:0.0667587958	((Cryptococcus_deneoformans_NIH12:0.0032540773	Cryptococcus_deneoformans_NIH433:0.0000023765)100/100:0.0600586864	(((Cryptococcus_neoformans_125.91:0.0044280688	Cryptococcus_neoformans_H99:0.0022028796)34/57:0.0011006264	(Cryptococcus_neoformans_Bt22:0.0022022830	Cryptococcus_neoformans_Ftc555-1:0.0013457908)0/68:0.0000010000)92.2/88:0.0040290685	((Cryptococcus_neoformans_Bt1:0.0011070547	Cryptococcus_neoformans_Bt206:0.0043443838)97.4/99:0.0054556648	(Cryptococcus_neoformans_PMHc1023.ENR:0.0011064861	Cryptococcus_neoformans_T4:0.0044289770)86.3/97:0.0022066076)73.4/79:0.0011022148)100/100:0.0565053364)98.9/99:0.0524313684)100/100:0.2874909895	((((Cryptococcus_sp._DSM108351:0.0007557694	(Cryptococcus_sp._DSM108352:0.0000010000	(Cryptococcus_sp._DSM111204:0.0000010000	(Cryptococcus_sp._DSM111205:0.0000010000	Cryptococcus_sp._NCYC1536:0.0007517372)0/15:0.0000010000)0/15:0.0000010000)0/20:0.0000010000)41.2/76:0.0007490225	Cryptococcus_sp._DSM117830:0.0000020240)100/100:0.2292491485	(Cryptococcus_sp._DSM109063:0.0795855669	Cryptococcus_sp._OR918:0.0611708502)100/100:0.1765481896)100/100:0.2878050972	Kwoniella_shandongensis_CBS12478:0.4310553163)99.8/100:0.1522838217)2.7/47:0.0225252691	((Cryptococcus_depauperatus_CBS7841:0.0088694650	Cryptococcus_depauperatus_CBS7855:0.0115784377)100/100:0.4182193310	Cryptococcus_sp._CMW60451:0.4239847806)99.4/99:0.0886508076)100/100:0.4277908140	Cryptococcus_sp._OR849:0.1238153315)95.8/90:0.0578979692	Cryptococcus_wingfieldii_CBS7118:0.0197887139)28.9/72:0.0025076950	Cryptococcus_floricola_DSM27421:0.0219852205)96.5/96:0.0071464164);
(Cryptococcus_amylolentus_CBS6039:0.0030656454	Cryptococcus_amylolentus_CBS6273:0.0364445978	(((((((((Cryptococcus_bacillisporus_CA1280:0.0014543938	Cryptococcus_bacillisporus_CA1873:0.0000010010)96.3/99:0.0080041319	(Cryptococcus_decagattii_7685027:0.0014491019	Cryptococcus_decagattii_CBS11687:0.0000010010)99.4/100:0.0142606802)90.3/90:0.0058459224	(((Cryptococcus_gattii_E566:0.0000010010	Cryptococcus_gattii_WM276:0.0000010010)99.2/100:0.0111087887	(Cryptococcus_tetragattii_CBS11718:0.0014507744	Cryptococcus_tetragattii_IND107:0.0000010010)95.9/100:0.0065854882)42.3/67:0.0028250151	(Cryptococcus_sp._MF13:0.0000010010	Cryptococcus_sp._MF34:0.0000010010)98.7/100:0.0094865363)76.8/88:0.0029217533)76.5/91:0.0024281425	(Cryptococcus_deuterogattii_CBS10090:0.0000010010	Cryptococcus_deuterogattii_R265:0.0014502560)97.4/100:0.0101154585)95.1/96:0.0142134770	((Cryptococcus_deneoformans_NIH12:0.0000010010	Cryptococcus_deneoformans_NIH433:0.0000010010)99.7/100:0.0191547893	((((Cryptococcus_neoformans_125.91:0.0000010010	Cryptococcus_neoformans_H99:0.0000010010)75.9/94:0.0014949459	(Cryptococcus_neoformans_Bt22:0.0000010010	Cryptococcus_neoformans_Ftc555-1:0.0000010010)95.5/99:0.0058362855)92.2/96:0.0044914035	(Cryptococcus_neoformans_PMHc1023.ENR:0.0014514749	Cryptococcus_neoformans_T4:0.0000010010)97.2/98:0.0072250267)36.3/65:0.0015438016	(Cryptococcus_neoformans_Bt1:0.0030331520	Cryptococcus_neoformans_Bt206:0.0027849705)40.3/74:0.0015760436)99.3/88:0.0180987742)47.6/65:0.0097002821)100/100:0.1119787459	((Cryptococcus_depauperatus_CBS7841:0.0085262494	Cryptococcus_depauperatus_CBS7855:0.0044679371)100/100:0.2068753281	Cryptococcus_sp._CMW60451:0.1152966031)84.8/84:0.0270637930)81.2/86:0.0299087430	((((Cryptococcus_sp._DSM108351:0.0000010010	(((Cryptococcus_sp._DSM111204:0.0000010010	Cryptococcus_sp._DSM117830:0.0000010010)0/9:0.0000010010	Cryptococcus_sp._NCYC1536:0.0000010010)0/16:0.0000010010	Cryptococcus_sp._DSM111205:0.0000010010)0/19:0.0000010010)0/7:0.0000010010	Cryptococcus_sp._DSM108352:0.0000010010)97.3/100:0.0309974946	(Cryptococcus_sp._DSM109063:0.0171969777	Cryptococcus_sp._OR918:0.0098999898)74.3/72:0.0196136111)100/100:0.1271118838	Kwoniella_shandongensis_CBS12478:0.2269403807)98.9/99:0.0862712761)100/100:0.1547291210	Cryptococcus_sp._OR849:0.0167056134)92.9/98:0.0136281622	(Cryptococcus_floricola_DSM27421:0.0059996047	Cryptococcus_wingfieldii_CBS7118:0.0029781475)75.4/93:0.0018612658)84.2/97:0.0044573957);
(Cryptococcus_amylolentus_CBS6039:0.0000027307	Cryptococcus_amylolentus_CBS6273:0.0038685900	(((((((((Cryptococcus_bacillisporus_CA1280:0.0055845559	Cryptococcus_bacillisporus_CA1873:0.0238275299)56.4/80:0.0103975883	(Cryptococcus_decagattii_7685027:0.0000010000	Cryptococcus_decagattii_CBS11687:0.0038173049)100/100:0.0855163366)89.7/93:0.0148242243	(Cryptococcus_deuterogattii_CBS10090:0.0055186294	Cryptococcus_deuterogattii_R265:0.0000010000)99.6/100:0.0341514542)66.4/75:0.0071205874	((Cryptococcus_gattii_E566:0.0048724187	Cryptococcus_gattii_WM276:0.0000010000)99.4/100:0.0439115150	((Cryptococcus_sp._MF13:0.0000010000	Cryptococcus_sp._MF34:0.0000010000)97.2/99:0.0146932891	(Cryptococcus_tetragattii_CBS11718:0.0015097702	Cryptococcus_tetragattii_IND107:0.0064723519)98.6/100:0.0185075743)20.5/44:0.0036684847)89.9/84:0.0094692197)99.3/100:0.0512765245	((Cryptococcus_deneoformans_NIH12:0.0019008116	Cryptococcus_deneoformans_NIH433:0.0018426375)99.6/100:0.0356075599	((((Cryptococcus_neoformans_125.91:0.0216131639	(Cryptococcus_neoformans_PMHc1023.ENR:0.0000010000	Cryptococcus_neoformans_T4:0.0000010000)88.1/97:0.0072310566)0/45:0.0000010000	(Cryptococcus_neoformans_Bt1:0.0000010000	Cryptococcus_neoformans_Bt206:0.0000010000)0/45:0.0000010000)77.8/57:0.0017964585	Cryptococcus_neoformans_H99:0.0000010000)64.9/48:0.0018145543	(Cryptococcus_neoformans_Bt22:0.0018061599	Cryptococcus_neoformans_Ftc555-1:0.0036246034)77.4/84:0.0017901595)95.9/92:0.0211082616)95.2/97:0.0308916767)100/100:0.1253896721	((((((Cryptococcus_sp._DSM108351:0.0000010000	Cryptococcus_sp._DSM111204:0.0000010000)0/19:0.0000010000	Cryptococcus_sp._DSM117830:0.0000010000)0/8:0.0000010000	Cryptococcus_sp._DSM108352:0.0000010000)0/22:0.0000010000	(Cryptococcus_sp._DSM111205:0.0000010000	Cryptococcus_sp._NCYC1536:0.0000010000)0/22:0.0000010000)98.7/100:0.0476966913	(Cryptococcus_sp._DSM109063:0.0331626728	Cryptococcus_sp._OR918:0.0409927033)98.4/100:0.0409812914)100/100:0.1650032649	Kwoniella_shandongensis_CBS12478:0.1375237355)98.6/99:0.0596830073)61.5/77:0.0258848297	((Cryptococcus_depauperatus_CBS7841:0.0109514756	Cryptococcus_depauperatus_CBS7855:0.0022463322)100/100:0.1924015965	Cryptococcus_sp._CMW60451:0.0885918715)93.6/94:0.0337197647)100/100:0.1708707051	(Cryptococcus_floricola_DSM27421:0.0086389771	Cryptococcus_wingfieldii_CBS7118:0.0130363793)39.5/77:0.0027361524)37.9/57:0.0029722625	Cryptococcus_sp._OR849:0.0354164968)93/99:0.0087184438);
(Cryptococcus_amylolentus_CBS6039:0.0000010000	Cryptococcus_amylolentus_CBS6273:0.0000010000	(((((((((((Cryptococcus_bacillisporus_CA1280:0.0082555463	Cryptococcus_bacillisporus_CA1873:0.0000010000)94.5/99:0.0082873612	(Cryptococcus_decagattii_7685027:0.0027482968	Cryptococcus_decagattii_CBS11687:0.0000010000)88.3/98:0.0055264683)75.1/94:0.0027485590	(Cryptococcus_deuterogattii_CBS10090:0.0027873357	Cryptococcus_deuterogattii_R265:0.0000010000)94.2/98:0.0083955025)74.4/80:0.0026475472	(Cryptococcus_sp._MF13:0.0000010000	Cryptococcus_sp._MF34:0.0000010000)87.8/88:0.0056436382)90.5/67:0.0081352364	(Cryptococcus_tetragattii_CBS11718:0.0027404848	Cryptococcus_tetragattii_IND107:0.0027327633)88.8/96:0.0060058340)58.1/50:0.0056625913	(Cryptococcus_gattii_E566:0.0000010000	Cryptococcus_gattii_WM276:0.0000010000)88.6/98:0.0110497923)92.8/94:0.0279072322	((Cryptococcus_deneoformans_NIH12:0.0084605718	Cryptococcus_deneoformans_NIH433:0.0000010000)99/100:0.0341313433	((Cryptococcus_neoformans_125.91:0.0000010000	(Cryptococcus_neoformans_Ftc555-1:0.0027720232	(Cryptococcus_neoformans_PMHc1023.ENR:0.0000010000	Cryptococcus_neoformans_T4:0.0000010000)98.3/98:0.0139574129)0/18:0.0000010000)82.4/33:0.0027641135	(Cryptococcus_neoformans_Bt1:0.0000010000	((Cryptococcus_neoformans_Bt206:0.0027743361	Cryptococcus_neoformans_Bt22:0.0027735976)0/69:0.0000010000	Cryptococcus_neoformans_H99:0.0027819357)77.2/64:0.0027760240)0/35:0.0000023306)95.8/99:0.0267536038)95.9/99:0.0319532619)100/100:0.1307012488	((Cryptococcus_depauperatus_CBS7841:0.0131511646	Cryptococcus_depauperatus_CBS7855:0.0136332236)100/100:0.2050622935	Cryptococcus_sp._CMW60451:0.0859277943)90.3/93:0.0517520166)86.7/90:0.0427020936	((((Cryptococcus_sp._DSM108351:0.0028608275	(Cryptococcus_sp._DSM108352:0.0000010000	(Cryptococcus_sp._DSM111204:0.0000010000	((Cryptococcus_sp._DSM111205:0.0000010000	Cryptococcus_sp._DSM117830:0.0000010000)0/31:0.0000010000	Cryptococcus_sp._NCYC1536:0.0000010000)0/12:0.0000010000)0/27:0.0000010000)0/41:0.0000010000)100/100:0.1347620931	Cryptococcus_sp._DSM109063:0.0306840108)9.6/49:0.0106251996	Cryptococcus_sp._OR918:0.0000020498)98.9/98:0.0975485088	Kwoniella_shandongensis_CBS12478:0.2188883947)73.7/82:0.0551916131)100/100:0.0931887469	Cryptococcus_sp._OR849:0.0340410397)94.3/99:0.0315617309	(Cryptococcus_floricola_DSM27421:0.0116091938	Cryptococcus_wingfieldii_CBS7118:0.0000010000)94.7/99:0.0149557156)65.1/95:0.0026377479);
(Cryptococcus_amylolentus_CBS6039:0.0000010000	Cryptococcus_amylolentus_CBS6273:0.0000010000	((((((((Cryptococcus_bacillisporus_CA1280:0.0037597885	Cryptococcus_bacillisporus_CA1873:0.0000010000)0/45:0.0000010000	(Cryptococcus_decagattii_7685027:0.0000010000	Cryptococcus_decagattii_CBS11687:0.0000010000)95.5/99:0.0114562814)79.4/92:0.0037557145	(((Cryptococcus_deuterogattii_CBS10090:0.0000010000	Cryptococcus_deuterogattii_R265:0.0000010000)77.1/74:0.0037106488	(Cryptococcus_gattii_E566:0.0000010000	Cryptococcus_gattii_WM276:0.0000010000)97.9/99:0.0194106341)77.7/50:0.0038332988	(Cryptococcus_sp._MF13:0.0000010000	Cryptococcus_sp._MF34:0.0000010000)0/49:0.0000010000)78.2/49:0.0038019119)76/47:0.0037246424	(Cryptococcus_tetragattii_CBS11718:0.0000010000	Cryptococcus_tetragattii_IND107:0.0037496818)75.2/91:0.0038056964)94.1/92:0.0259113433	((Cryptococcus_deneoformans_NIH12:0.0000010000	Cryptococcus_deneoformans_NIH433:0.0000010000)85.4/94:0.0076459036	(((((Cryptococcus_neoformans_125.91:0.0000010000	Cryptococcus_neoformans_Bt206:0.0000010000)0/32:0.0000010000	Cryptococcus_neoformans_H99:0.0000010000)0/28:0.0000010000	Cryptococcus_neoformans_Bt1:0.0038058174)0/42:0.0000010000	(Cryptococcus_neoformans_Bt22:0.0000010000	Cryptococcus_neoformans_Ftc555-1:0.0000010000)92.2/97:0.0076156560)77.6/85:0.0038211086	(Cryptococcus_neoformans_PMHc1023.ENR:0.0000010000	Cryptococcus_neoformans_T4:0.0000010000)0/57:0.0000010000)96.7/96:0.0232169263)75.3/76:0.0095380618)99.7/100:0.1428558513	(((Cryptococcus_depauperatus_CBS7841:0.0037362974	Cryptococcus_depauperatus_CBS7855:0.0000010000)100/100:0.1951742081	Cryptococcus_sp._CMW60451:0.2381779864)72/80:0.0639572534	((((Cryptococcus_sp._DSM108351:0.0000010000	Cryptococcus_sp._DSM108352:0.0000010000)0/24:0.0000010000	(Cryptococcus_sp._DSM111204:0.0000010000	((Cryptococcus_sp._DSM111205:0.0000010000	Cryptococcus_sp._DSM117830:0.0000010000)0/27:0.0000010000	Cryptococcus_sp._NCYC1536:0.0000010000)0/2:0.0000010000)0/11:0.0000010000)86.6/95:0.0522181069	(Cryptococcus_sp._DSM109063:0.0539505435	Cryptococcus_sp._OR918:0.0350131693)95.3/96:0.0965459634)100/100:0.4078955820	Kwoniella_shandongensis_CBS12478:0.1799870071)94.2/96:0.1118223326)83.2/84:0.0683457279)100/100:0.2098089228	Cryptococcus_sp._OR849:0.0571832081)93.1/98:0.0343093366	(Cryptococcus_floricola_DSM27421:0.0147199172	Cryptococcus_wingfieldii_CBS7118:0.0097364016)85/89:0.0100596680)79.5/94:0.0080996052);
(Cryptococcus_amylolentus_CBS6039:0.0000010000	Cryptococcus_amylolentus_CBS6273:0.0000010000	(((((((((((Cryptococcus_bacillisporus_CA1280:0.0000010000	Cryptococcus_bacillisporus_CA1873:0.0000010000)83.9/97:0.0129835886	(Cryptococcus_decagattii_7685027:0.0219683328	Cryptococcus_decagattii_CBS11687:0.0000020948)100/100:0.0499611870)90.1/92:0.0175724154	((Cryptococcus_deuterogattii_CBS10090:0.0000010000	Cryptococcus_deuterogattii_R265:0.0000010000)78.3/92:0.0045472596	(((Cryptococcus_gattii_E566:0.0000010000	Cryptococcus_gattii_WM276:0.0000010000)85.7/95:0.0043104203	(Cryptococcus_sp._MF13:0.0000010000	Cryptococcus_sp._MF34:0.0000010000)0/55:0.0000010000)90.6/97:0.0086157662	(Cryptococcus_tetragattii_CBS11718:0.0000010000	Cryptococcus_tetragattii_IND107:0.0000010000)77.3/95:0.0042734717)75.5/81:0.0041147249)42.5/76:0.0048712913)99.9/100:0.0757483604	(Cryptococcus_deneoformans_NIH12:0.0042996075	Cryptococcus_deneoformans_NIH433:0.0000010000)89.9/92:0.0236513752)20.1/47:0.0091223984	(((Cryptococcus_neoformans_125.91:0.0000010000	(Cryptococcus_neoformans_Bt22:0.0000010000	Cryptococcus_neoformans_H99:0.0000010000)0/27:0.0000010000)0/23:0.0000010000	Cryptococcus_neoformans_Ftc555-1:0.0000010000)82.2/85:0.0043198066	(((Cryptococcus_neoformans_Bt1:0.0000010000	Cryptococcus_neoformans_Bt206:0.0000010000)0/25:0.0000010000	Cryptococcus_neoformans_T4:0.0000010000)0/27:0.0000010000	Cryptococcus_neoformans_PMHc1023.ENR:0.0000010000)0/46:0.0000010000)53.7/75:0.0134591712)99.6/100:0.1484801490	((((Cryptococcus_sp._DSM108351:0.0000010000	(Cryptococcus_sp._DSM108352:0.0000010000	Cryptococcus_sp._DSM111204:0.0000010000)0/31:0.0000010000)0/24:0.0000010000	Cryptococcus_sp._DSM117830:0.0000010000)0/67:0.0000010000	(Cryptococcus_sp._DSM111205:0.0000010000	Cryptococcus_sp._NCYC1536:0.0000010000)0/91:0.0000010000)98.5/99:0.0921090360	(Cryptococcus_sp._DSM109063:0.0156468662	Cryptococcus_sp._OR918:0.0193896080)52.6/78:0.0412338599)100/100:0.2155488847)25.6/31:0.0290825098	((Cryptococcus_depauperatus_CBS7841:0.0085068105	Cryptococcus_depauperatus_CBS7855:0.0000010000)100/100:0.2271336726	Cryptococcus_sp._CMW60451:0.2091565271)93.3/76:0.0748372466)73.4/41:0.0563131130	Kwoniella_shandongensis_CBS12478:0.3838054961)98.3/100:0.1124446375	Cryptococcus_sp._OR849:0.0092942572)98.5/100:0.0673523809	Cryptococcus_floricola_DSM27421:0.0140205930)69.9/83:0.0128071894	Cryptococcus_wingfieldii_CBS7118:0.0092325920)96.2/98:0.0217144791);
(Cryptococcus_amylolentus_CBS6039:0.0011403834	Cryptococcus_amylolentus_CBS6273:0.0000010033	(((((((((Cryptococcus_bacillisporus_CA1280:0.0032942468	Cryptococcus_bacillisporus_CA1873:0.0000010033)95.3/100:0.0061075220	(Cryptococcus_decagattii_7685027:0.0008471986	Cryptococcus_decagattii_CBS11687:0.0013284863)99.6/100:0.0112330613)74.3/77:0.0025712899	(Cryptococcus_gattii_E566:0.0000010033	Cryptococcus_gattii_WM276:0.0010954984)98.3/99:0.0093902059)42.9/48:0.0012014231	((Cryptococcus_sp._MF13:0.0010787904	Cryptococcus_sp._MF34:0.0010915686)99/100:0.0099535022	(Cryptococcus_tetragattii_CBS11718:0.0000010033	Cryptococcus_tetragattii_IND107:0.0010924822)89.4/95:0.0031091081)94.3/73:0.0043584753)91.7/86:0.0060616002	(Cryptococcus_deuterogattii_CBS10090:0.0010843375	Cryptococcus_deuterogattii_R265:0.0000010033)97.4/100:0.0109152113)99.9/100:0.0423309614	((Cryptococcus_deneoformans_NIH12:0.0000010033	Cryptococcus_deneoformans_NIH433:0.0021560738)100/100:0.0394967965	(((Cryptococcus_neoformans_125.91:0.0000010033	Cryptococcus_neoformans_H99:0.0000010033)93.8/99:0.0042816856	(Cryptococcus_neoformans_PMHc1023.ENR:0.0000010033	Cryptococcus_neoformans_T4:0.0000010033)99.6/100:0.0088100564)72.8/66:0.0010232227	((Cryptococcus_neoformans_Bt1:0.0000010033	Cryptococcus_neoformans_Bt206:0.0000010033)85.2/95:0.0020983873	(Cryptococcus_neoformans_Bt22:0.0000010033	Cryptococcus_neoformans_Ftc555-1:0.0000010033)97.7/100:0.0054893937)75.6/67:0.0010977278)100/100:0.0326232625)69.2/83:0.0096268012)100/100:0.1204362096	((((((((Cryptococcus_sp._DSM108351:0.0000010033	Cryptococcus_sp._DSM111204:0.0000010033)0/32:0.0000010033	Cryptococcus_sp._NCYC1536:0.0000010033)0/13:0.0000010033	Cryptococcus_sp._DSM108352:0.0000010033)0/22:0.0000010033	Cryptococcus_sp._DSM111205:0.0000010033)0/70:0.0000010033	Cryptococcus_sp._DSM117830:0.0010976898)100/100:0.0993685185	Cryptococcus_sp._DSM109063:0.0310821690)63.3/82:0.0123796128	Cryptococcus_sp._OR918:0.0068010221)100/100:0.1610301923	Kwoniella_shandongensis_CBS12478:0.2876933484)99.9/100:0.1114999779)91.7/94:0.0299087033	((Cryptococcus_depauperatus_CBS7841:0.0036888825	Cryptococcus_depauperatus_CBS7855:0.0144221843)100/100:0.2442209537	Cryptococcus_sp._CMW60451:0.2059500392)87.5/90:0.0240254953)100/100:0.1501211852	((Cryptococcus_floricola_DSM27421:0.0228869780	Cryptococcus_wingfieldii_CBS7118:0.0236667775)44.7/84:0.0062009158	Cryptococcus_sp._OR849:0.0759062031)88.6/94:0.0123205475)95.2/98:0.0142287826);
(Cryptococcus_amylolentus_CBS6039:0.0034732717	Cryptococcus_amylolentus_CBS6273:0.0459753303	((((((((((Cryptococcus_bacillisporus_CA1280:0.0000010000	Cryptococcus_bacillisporus_CA1873:0.0033353661)0/63:0.0000010000	(Cryptococcus_decagattii_7685027:0.0033235132	Cryptococcus_decagattii_CBS11687:0.0068014512)89.1/80:0.0067391903)76.9/54:0.0033319110	(((Cryptococcus_deuterogattii_CBS10090:0.0093093572	Cryptococcus_deuterogattii_R265:0.0013954475)98.5/99:0.0198422035	(Cryptococcus_sp._MF34:0.0067149788	(Cryptococcus_tetragattii_CBS11718:0.0671390877	Cryptococcus_tetragattii_IND107:0.0000010000)85.9/96:0.0067347189)25.8/46:0.0033567727)0/39:0.0000010000	((Cryptococcus_gattii_E566:0.0000010000	Cryptococcus_sp._MF13:0.0109709390)93.9/83:0.0101881347	Cryptococcus_gattii_WM276:0.0000010000)85.8/81:0.0033573746)77.2/72:0.0033711919)84.9/86:0.0141702695	((Cryptococcus_deneoformans_NIH12:0.0000010000	Cryptococcus_deneoformans_NIH433:0.0000010000)88.3/98:0.0149052413	((((Cryptococcus_neoformans_125.91:0.0033875660	(Cryptococcus_neoformans_Bt206:0.0034059362	Cryptococcus_neoformans_H99:0.0034016019)0/33:0.0000010000)0/9:0.0000010000	Cryptococcus_neoformans_Bt1:0.0000010000)0/4:0.0000010000	(Cryptococcus_neoformans_Bt22:0.0000010000	Cryptococcus_neoformans_Ftc555-1:0.0000010000)0/14:0.0000010000)75.8/91:0.0033895097	(Cryptococcus_neoformans_PMHc1023.ENR:0.0000010000	Cryptococcus_neoformans_T4:0.0000010000)76.8/93:0.0034130842)93.6/97:0.0206067408)88.9/88:0.0273105069)96/96:0.0578848209	((((Cryptococcus_sp._DSM108351:0.0000010000	Cryptococcus_sp._DSM111204:0.0000010000)0/62:0.0000010000	(((Cryptococcus_sp._DSM108352:0.0000010000	Cryptococcus_sp._DSM111205:0.0000010000)0/47:0.0000010000	Cryptococcus_sp._NCYC1536:0.0000010000)0/51:0.0000010000	Cryptococcus_sp._DSM117830:0.0036015282)0/71:0.0000010000)95.9/98:0.0425514732	(Cryptococcus_sp._DSM109063:0.0195067800	Cryptococcus_sp._OR918:0.0147048990)99/99:0.0594454286)92.6/95:0.0565319217	Kwoniella_shandongensis_CBS12478:0.2040365937)98/98:0.0735834656)57.1/73:0.0320495319	(Cryptococcus_depauperatus_CBS7841:0.0251452681	Cryptococcus_depauperatus_CBS7855:0.0025211515)100/100:0.2088536533)84.6/90:0.0234186364	Cryptococcus_sp._CMW60451:0.0810607455)99.8/100:0.0712354702	Cryptococcus_sp._OR849:0.0203533644)90.1/96:0.0211911269	Cryptococcus_floricola_DSM27421:0.0067783310)0/64:0.0000020679	Cryptococcus_wingfieldii_CBS7118:0.0067934264)76.8/91:0.0033002219);
(Cryptococcus_amylolentus_CBS6039:0.0000010000	Cryptococcus_amylolentus_CBS6273:0.0023821763	((((((((((Cryptococcus_bacillisporus_CA1280:0.0000010000	Cryptococcus_bacillisporus_CA1873:0.0000010000)0/40:0.0000010000	(Cryptococcus_decagattii_7685027:0.0000010000	Cryptococcus_decagattii_CBS11687:0.0209439700)86.8/91:0.0023361513)93.1/94:0.0071328422	((((Cryptococcus_gattii_E566:0.0000010000	Cryptococcus_gattii_WM276:0.0000010000)92.4/96:0.0047161406	Cryptococcus_sp._MF13:0.0023490034)0/35:0.0000010000	(Cryptococcus_tetragattii_CBS11718:0.0023374741	Cryptococcus_tetragattii_IND107:0.0000010000)86.3/94:0.0023470570)0/29:0.0000010000	Cryptococcus_sp._MF34:0.0000010000)0/39:0.0000010000)71.6/82:0.0028411351	(Cryptococcus_deuterogattii_CBS10090:0.0000010000	Cryptococcus_deuterogattii_R265:0.0000010000)96.3/100:0.0162327164)89.9/94:0.0155550827	((Cryptococcus_deneoformans_NIH12:0.0000010000	Cryptococcus_deneoformans_NIH433:0.0000010000)96.1/99:0.0138485857	((((((Cryptococcus_neoformans_125.91:0.0023455281	Cryptococcus_neoformans_H99:0.0000010000)84.8/91:0.0023430866	(Cryptococcus_neoformans_Bt22:0.0000010000	Cryptococcus_neoformans_Ftc555-1:0.0000010000)76.8/93:0.0023491643)0/23:0.0000010000	Cryptococcus_neoformans_T4:0.0000010000)0/11:0.0000010000	Cryptococcus_neoformans_Bt206:0.0000010000)0/13:0.0000010000	Cryptococcus_neoformans_Bt1:0.0000010000)0/21:0.0000010000	Cryptococcus_neoformans_PMHc1023.ENR:0.0023494281)97.1/99:0.0151659451)91.3/97:0.0167891574)100/100:0.1027044521	(Cryptococcus_depauperatus_CBS7841:0.0000010000	Cryptococcus_depauperatus_CBS7855:0.0049821776)100/100:0.1085597678)53.9/69:0.0163111981	(Cryptococcus_sp._CMW60451:0.0907693324	(((((Cryptococcus_sp._DSM108351:0.0000010000	Cryptococcus_sp._NCYC1536:0.0000010000)86.2/98:0.0023706335	Cryptococcus_sp._DSM111205:0.0000010000)75.9/90:0.0023716013	(Cryptococcus_sp._DSM108352:0.0000010000	(Cryptococcus_sp._DSM111204:0.0000010000	Cryptococcus_sp._DSM117830:0.0000010000)0/19:0.0000010000)75.6/91:0.0023868824)99.4/100:0.0306044048	(Cryptococcus_sp._DSM109063:0.0212432978	Cryptococcus_sp._OR918:0.0079779633)86.9/88:0.0175880754)99.8/100:0.0762132542	Kwoniella_shandongensis_CBS12478:0.1079670544)96.5/99:0.0421754735)45.7/54:0.0109762000)100/100:0.0677839420	Cryptococcus_sp._OR849:0.0231368629)90.5/93:0.0150730487	Cryptococcus_floricola_DSM27421:0.0082481902)83/87:0.0044253118	Cryptococcus_wingfieldii_CBS7118:0.0047281519)0/59:0.0000010000);
(Cryptococcus_amylolentus_CBS6039:0.0012699366	Cryptococcus_amylolentus_CBS6273:0.0000022505	(((((((((Cryptococcus_bacillisporus_CA1280:0.0017277853	Cryptococcus_bacillisporus_CA1873:0.0007345092)98.1/99:0.0049705995	(Cryptococcus_decagattii_7685027:0.0012253847	Cryptococcus_decagattii_CBS11687:0.0018489115)100/100:0.0117374295)99.5/100:0.0093585399	(((Cryptococcus_gattii_E566:0.0000009962	Cryptococcus_gattii_WM276:0.0000009962)99.7/100:0.0055663344	(Cryptococcus_sp._MF13:0.0000009962	Cryptococcus_sp._MF34:0.0000009962)92.1/99:0.0018477962)65.5/77:0.0005690431	(Cryptococcus_tetragattii_CBS11718:0.0006127321	Cryptococcus_tetragattii_IND107:0.0000009962)99.6/100:0.0063072354)99.7/100:0.0071920746)4.9/59:0.0030318507	(Cryptococcus_deuterogattii_CBS10090:0.0006151454	Cryptococcus_deuterogattii_R265:0.0012285101)100/100:0.0148195991)100/100:0.0400753294	((Cryptococcus_deneoformans_NIH12:0.0018410354	Cryptococcus_deneoformans_NIH433:0.0006108924)100/100:0.0196752763	(((Cryptococcus_neoformans_125.91:0.0006117314	Cryptococcus_neoformans_H99:0.0000009962)79.1/91:0.0006131063	(Cryptococcus_neoformans_Bt22:0.0000009962	Cryptococcus_neoformans_Ftc555-1:0.0000009962)78.4/93:0.0006110787)93.5/98:0.0027278991	((Cryptococcus_neoformans_Bt1:0.0006093197	Cryptococcus_neoformans_Bt206:0.0018421510)96.3/99:0.0030308579	(Cryptococcus_neoformans_PMHc1023.ENR:0.0000009962	Cryptococcus_neoformans_T4:0.0000009962)96.1/98:0.0025018663)91.4/97:0.0022012893)99.8/100:0.0139779309)99.7/100:0.0193597986)100/100:0.0946712561	(((Cryptococcus_depauperatus_CBS7841:0.0000009962	Cryptococcus_depauperatus_CBS7855:0.0012464811)100/100:0.1466869337	Cryptococcus_sp._CMW60451:0.1595340985)55/69:0.0273597453	((((((Cryptococcus_sp._DSM108351:0.0000009962	Cryptococcus_sp._NCYC1536:0.0000009962)0/18:0.0000009962	(Cryptococcus_sp._DSM108352:0.0000009962	Cryptococcus_sp._DSM111204:0.0000009962)0/32:0.0000009962)0/39:0.0000009962	Cryptococcus_sp._DSM111205:0.0006561013)0/40:0.0000009962	Cryptococcus_sp._DSM117830:0.0006671676)100/100:0.0701476911	(Cryptococcus_sp._DSM109063:0.0247647583	Cryptococcus_sp._OR918:0.0158709343)99.2/100:0.0285443212)100/100:0.0805056318	Kwoniella_shandongensis_CBS12478:0.2734016611)98.1/97:0.0402704655)84.4/79:0.0278717481)100/100:0.1538179918	Cryptococcus_sp._OR849:0.0229659545)99/99:0.0203366903	Cryptococcus_floricola_DSM27421:0.0079193625)47.3/71:0.0027270289	Cryptococcus_wingfieldii_CBS7118:0.0109313622)99/100:0.0063229242);
(Cryptococcus_amylolentus_CBS6039:0.0000010000	Cryptococcus_amylolentus_CBS6273:0.0000010000	(((((((((Cryptococcus_bacillisporus_CA1280:0.0000010000	(Cryptococcus_bacillisporus_CA1873:0.0060974762	(Cryptococcus_decagattii_7685027:0.0000010000	Cryptococcus_decagattii_CBS11687:0.0000010000)99.4/100:0.0185871258)0/33:0.0000010000)92.1/95:0.0030404312	((Cryptococcus_sp._MF13:0.0036513183	Cryptococcus_sp._MF34:0.0040488479)92.6/96:0.0081188890	(Cryptococcus_tetragattii_CBS11718:0.0035623521	Cryptococcus_tetragattii_IND107:0.0052244958)95.9/99:0.0162090928)0/34:0.0000010000)0/50:0.0000010000	(Cryptococcus_gattii_E566:0.0000010000	Cryptococcus_gattii_WM276:0.0000010000)99.4/100:0.0308810560)83.1/86:0.0129735970	(Cryptococcus_deuterogattii_CBS10090:0.0000010000	Cryptococcus_deuterogattii_R265:0.0038947744)98.5/100:0.0412494737)99.1/100:0.0795795633	((Cryptococcus_deneoformans_NIH12:0.0064227735	Cryptococcus_deneoformans_NIH433:0.0055898281)99.1/100:0.0437038885	(((Cryptococcus_neoformans_125.91:0.0000010000	Cryptococcus_neoformans_H99:0.0000010000)91.7/94:0.0060483225	((Cryptococcus_neoformans_Bt1:0.0000010000	Cryptococcus_neoformans_Bt206:0.0000010000)92.1/94:0.0030286507	(Cryptococcus_neoformans_Bt22:0.0000010000	Cryptococcus_neoformans_Ftc555-1:0.0000010000)0/35:0.0000010000)0/21:0.0000010000)91.2/87:0.0061071676	(Cryptococcus_neoformans_PMHc1023.ENR:0.0000010000	Cryptococcus_neoformans_T4:0.0030548507)0/54:0.0000010000)94.5/90:0.0269165254)89.1/87:0.0390745266)99.5/100:0.2214229443	((((Cryptococcus_sp._DSM108351:0.0000010000	Cryptococcus_sp._DSM111205:0.0000010000)0/61:0.0000010000	(Cryptococcus_sp._DSM108352:0.0000010000	((Cryptococcus_sp._DSM111204:0.0072687909	Cryptococcus_sp._NCYC1536:0.0000010000)0/22:0.0000010000	Cryptococcus_sp._DSM117830:0.0000010000)0/28:0.0000010000)0/81:0.0000010000)99.7/100:0.1360884635	(Cryptococcus_sp._DSM109063:0.1004932691	Cryptococcus_sp._OR918:0.0240852155)92.9/95:0.0634249717)99.5/100:0.3261305559	Kwoniella_shandongensis_CBS12478:0.7776471511)97.4/98:0.2406837828)92.8/95:0.1244758400	((Cryptococcus_depauperatus_CBS7841:0.0000010000	Cryptococcus_depauperatus_CBS7855:0.0030429435)100/100:0.3671215769	Cryptococcus_sp._CMW60451:0.4934207787)75.2/83:0.0989043345)100/100:0.3772454499	Cryptococcus_sp._OR849:0.1282078212)97.9/99:0.1131543394	(Cryptococcus_floricola_DSM27421:0.0144634962	Cryptococcus_wingfieldii_CBS7118:0.0320738724)0/89:0.0014723086)94.7/99:0.0195428078);
(Cryptococcus_amylolentus_CBS6039:0.0000010873	Cryptococcus_amylolentus_CBS6273:0.0000010873	((((((((((Cryptococcus_bacillisporus_CA1280:0.0029313572	Cryptococcus_bacillisporus_CA1873:0.0014550822)87.6/88:0.0029358068	(Cryptococcus_decagattii_7685027:0.0000010873	Cryptococcus_decagattii_CBS11687:0.0000010873)99.5/100:0.0112088871)86.2/78:0.0027886022	((Cryptococcus_gattii_E566:0.0000010873	Cryptococcus_gattii_WM276:0.0000010873)98.1/100:0.0088112840	(Cryptococcus_tetragattii_CBS11718:0.0000010873	Cryptococcus_tetragattii_IND107:0.0000010873)99.9/100:0.0154666400)75.1/66:0.0013990652)0/49:0.0000010873	(Cryptococcus_sp._MF13:0.0013848755	Cryptococcus_sp._MF34:0.0000010873)99.5/100:0.0140803579)90.8/93:0.0069439900	(Cryptococcus_deuterogattii_CBS10090:0.0000010873	Cryptococcus_deuterogattii_R265:0.0000010873)97/99:0.0128179495)99.6/100:0.0505096703	((Cryptococcus_deneoformans_NIH12:0.0000010873	Cryptococcus_deneoformans_NIH433:0.0000010873)100/100:0.0484319145	(((Cryptococcus_neoformans_125.91:0.0000010873	Cryptococcus_neoformans_H99:0.0013769340)97.6/100:0.0069411513	((Cryptococcus_neoformans_Bt1:0.0000010873	Cryptococcus_neoformans_Bt206:0.0013770222)91.8/93:0.0027593793	(Cryptococcus_neoformans_Bt22:0.0000010873	Cryptococcus_neoformans_Ftc555-1:0.0013794212)0/49:0.0000010873)87.8/86:0.0027733435)72.5/70:0.0011312806	(Cryptococcus_neoformans_PMHc1023.ENR:0.0000010873	Cryptococcus_neoformans_T4:0.0000010873)94.6/97:0.0057783395)99.1/79:0.0250332609)24.1/53:0.0209719250)100/100:0.2500323525	((Cryptococcus_depauperatus_CBS7841:0.0084496519	Cryptococcus_depauperatus_CBS7855:0.0082533463)100/100:0.3099948744	Cryptococcus_sp._CMW60451:0.2107309006)97.1/99:0.0704059234)82.1/84:0.0283198765	(((((Cryptococcus_sp._DSM108351:0.0000010873	Cryptococcus_sp._DSM111205:0.0000010873)0/48:0.0000010873	Cryptococcus_sp._NCYC1536:0.0000010873)0/85:0.0000010873	((Cryptococcus_sp._DSM108352:0.0000010873	Cryptococcus_sp._DSM111204:0.0000010873)0/89:0.0000010873	Cryptococcus_sp._DSM117830:0.0014560835)91.1/98:0.0043891270)99.9/100:0.0986930945	(Cryptococcus_sp._DSM109063:0.0799285863	Cryptococcus_sp._OR918:0.0775080449)100/100:0.1037493351)100/100:0.1618022216	Kwoniella_shandongensis_CBS12478:0.2652140859)99.9/100:0.1264632944)100/100:0.2093424063	Cryptococcus_sp._OR849:0.0678512886)96.2/99:0.0338909780	(Cryptococcus_floricola_DSM27421:0.0085242819	Cryptococcus_wingfieldii_CBS7118:0.0071034258)68.6/98:0.0019925552)95.2/100:0.0093005914);
(Cryptococcus_amylolentus_CBS6039:0.0000010000	Cryptococcus_amylolentus_CBS6273:0.0000010000	(((((((((((Cryptococcus_bacillisporus_CA1280:0.0000010000	(Cryptococcus_tetragattii_CBS11718:0.0000010000	Cryptococcus_tetragattii_IND107:0.0000010000)0/88:0.0019707009)0/62:0.0000010230	(Cryptococcus_bacillisporus_CA1873:0.0019707306	(Cryptococcus_gattii_E566:0.0000010000	Cryptococcus_gattii_WM276:0.0000010000)75.6/81:0.0019701465)0/12:0.0000010000)0/36:0.0000010000	((Cryptococcus_deuterogattii_CBS10090:0.0000010000	Cryptococcus_deuterogattii_R265:0.0000010000)99.1/100:0.0119429730	(Cryptococcus_sp._MF13:0.0000010000	Cryptococcus_sp._MF34:0.0000010000)85.8/96:0.0039866319)87.4/87:0.0039226760)85/58:0.0019713641	Cryptococcus_decagattii_7685027:0.0000010000)83.4/62:0.0019733191	Cryptococcus_decagattii_CBS11687:0.0000010000)96.7/95:0.0240311520	((Cryptococcus_deneoformans_NIH12:0.0000010000	Cryptococcus_deneoformans_NIH433:0.0000010000)98.1/98:0.0158372265	((((Cryptococcus_neoformans_125.91:0.0000010000	Cryptococcus_neoformans_H99:0.0000010000)97.7/99:0.0079614143	(Cryptococcus_neoformans_Bt22:0.0000010000	Cryptococcus_neoformans_Ftc555-1:0.0000010000)86/97:0.0019770974)0/39:0.0000010000	(Cryptococcus_neoformans_PMHc1023.ENR:0.0019857148	Cryptococcus_neoformans_T4:0.0000010000)86.6/96:0.0019814541)37.2/67:0.0019748319	(Cryptococcus_neoformans_Bt1:0.0000010000	Cryptococcus_neoformans_Bt206:0.0019691381)0/73:0.0000010000)40.7/69:0.0063625484)86/80:0.0176494163)100/100:0.1361801294	(((((((Cryptococcus_sp._DSM108351:0.0000010000	Cryptococcus_sp._NCYC1536:0.0000010000)0/41:0.0000010000	Cryptococcus_sp._DSM108352:0.0000010000)0/27:0.0000010000	Cryptococcus_sp._DSM117830:0.0000010000)0/24:0.0000010000	Cryptococcus_sp._DSM111205:0.0000010000)0/18:0.0000010000	Cryptococcus_sp._DSM111204:0.0000010000)99.8/100:0.0598931688	(Cryptococcus_sp._DSM109063:0.0133715217	Cryptococcus_sp._OR918:0.0075841541)92.5/96:0.0214203646)99.9/100:0.0763708701	Kwoniella_shandongensis_CBS12478:0.1501024200)98.6/99:0.0545819361)83.5/72:0.0303436839	((Cryptococcus_depauperatus_CBS7841:0.0058874723	Cryptococcus_depauperatus_CBS7855:0.0020712017)100/100:0.1631235496	Cryptococcus_sp._CMW60451:0.1246393408)6.7/45:0.0280423068)100/100:0.1646621326	Cryptococcus_sp._OR849:0.0305351554)95.6/98:0.0279530295	Cryptococcus_floricola_DSM27421:0.0059944971)74.2/89:0.0020064875	Cryptococcus_wingfieldii_CBS7118:0.0040224845)93.5/99:0.0060397788);
(Cryptococcus_amylolentus_CBS6039:0.0000010000	Cryptococcus_amylolentus_CBS6273:0.0000010000	(((((((((Cryptococcus_bacillisporus_CA1280:0.0014999751	Cryptococcus_bacillisporus_CA1873:0.0000010000)92.7/94:0.0044625586	(Cryptococcus_decagattii_7685027:0.0014744002	Cryptococcus_decagattii_CBS11687:0.0000010000)98.6/100:0.0089341334)85.8/61:0.0029463795	(((Cryptococcus_gattii_E566:0.0000010000	Cryptococcus_gattii_WM276:0.0000010000)90.6/95:0.0029552111	Cryptococcus_tetragattii_IND107:0.0276563616)0/12:0.0000010000	((Cryptococcus_sp._MF13:0.0014739405	Cryptococcus_sp._MF34:0.0000010000)85/95:0.0014740461	Cryptococcus_tetragattii_CBS11718:0.0000010000)0/56:0.0000010000)79.6/66:0.0014768482)0/42:0.0000010000	(Cryptococcus_deuterogattii_CBS10090:0.0000025723	Cryptococcus_deuterogattii_R265:0.0824006550)97.3/97:0.0089920613)97.5/96:0.0224029689	((Cryptococcus_deneoformans_NIH12:0.0000010000	Cryptococcus_deneoformans_NIH433:0.0014648015)98.9/100:0.0173399426	((((Cryptococcus_neoformans_125.91:0.0000010000	Cryptococcus_neoformans_H99:0.0000010000)78/94:0.0014630020	(Cryptococcus_neoformans_Bt22:0.0000010000	Cryptococcus_neoformans_Ftc555-1:0.0000010000)88.6/96:0.0029412477)78.4/57:0.0014689758	(Cryptococcus_neoformans_PMHc1023.ENR:0.0000010000	Cryptococcus_neoformans_T4:0.0000010000)79.8/93:0.0014667906)75.6/57:0.0018701132	(Cryptococcus_neoformans_Bt1:0.0000010000	Cryptococcus_neoformans_Bt206:0.0029452299)80.5/94:0.0026847308)99.7/100:0.0257068643)93.4/98:0.0182357884)100/100:0.1761634351	((Cryptococcus_depauperatus_CBS7841:0.0059774179	Cryptococcus_depauperatus_CBS7855:0.0000025692)100/100:0.1394372753	Cryptococcus_sp._CMW60451:0.1210317010)99.5/100:0.0663268686)31.1/66:0.0086608834	((((Cryptococcus_sp._DSM108351:0.0000010000	Cryptococcus_sp._NCYC1536:0.0000010000)75/92:0.0013964729	(Cryptococcus_sp._DSM108352:0.0000010000	((Cryptococcus_sp._DSM111204:0.0000010000	Cryptococcus_sp._DSM111205:0.0000010000)0/55:0.0000010000	Cryptococcus_sp._DSM117830:0.0000010000)0/24:0.0000010000)87.7/96:0.0030421917)97.8/100:0.0291550494	(Cryptococcus_sp._DSM109063:0.0166191154	Cryptococcus_sp._OR918:0.0153901999)93.9/99:0.0220592069)100/100:0.2034174106	Kwoniella_shandongensis_CBS12478:0.2551907850)76.5/81:0.0506605440)100/100:0.1944254916	Cryptococcus_sp._OR849:0.0202698707)96.3/99:0.0248483270	(Cryptococcus_floricola_DSM27421:0.0102007202	Cryptococcus_wingfieldii_CBS7118:0.0091504141)51.5/89:0.0021396621)93.8/99:0.0070728172);
(Cryptococcus_amylolentus_CBS6039:0.0000010000	Cryptococcus_amylolentus_CBS6273:0.0000010000	((((((((Cryptococcus_bacillisporus_CA1280:0.0020085611	Cryptococcus_bacillisporus_CA1873:0.0000010000)94.6/99:0.0080499578	(Cryptococcus_decagattii_7685027:0.0020280148	Cryptococcus_decagattii_CBS11687:0.0081388635)92.9/98:0.0061554973)91.3/96:0.0062360901	((((Cryptococcus_deuterogattii_CBS10090:0.0000010000	Cryptococcus_deuterogattii_R265:0.0000010000)97.8/99:0.0080913324	(Cryptococcus_sp._MF13:0.0000010000	Cryptococcus_sp._MF34:0.0040836389)95.3/99:0.0060943595)0/48:0.0000010000	(Cryptococcus_gattii_E566:0.0000010000	Cryptococcus_gattii_WM276:0.0000010000)89.9/94:0.0040470272)78.5/67:0.0020206496	(Cryptococcus_tetragattii_CBS11718:0.0000010000	Cryptococcus_tetragattii_IND107:0.0000010000)98.5/100:0.0121856629)76.3/62:0.0019696672)93.5/97:0.0203643954	((Cryptococcus_deneoformans_NIH12:0.0000010000	Cryptococcus_deneoformans_NIH433:0.0020061484)98.9/99:0.0177916148	(((Cryptococcus_neoformans_125.91:0.0019962975	Cryptococcus_neoformans_H99:0.0000010000)80.4/94:0.0020066099	(Cryptococcus_neoformans_PMHc1023.ENR:0.0000010000	Cryptococcus_neoformans_T4:0.0000010000)73.5/89:0.0019929135)70.5/72:0.0019312229	((Cryptococcus_neoformans_Bt1:0.0000010000	Cryptococcus_neoformans_Bt206:0.0039980229)0/48:0.0000010000	(Cryptococcus_neoformans_Bt22:0.0000010000	Cryptococcus_neoformans_Ftc555-1:0.0019947450)95.6/98:0.0060027672)87.5/88:0.0040739789)97.6/92:0.0181829931)41/69:0.0132733234)100/100:0.1428101921	((((((Cryptococcus_sp._DSM108351:0.0404743363	Cryptococcus_sp._NCYC1536:0.0000010000)82.2/90:0.0020240716	Cryptococcus_sp._DSM111205:0.0000010000)0/12:0.0000010000	Cryptococcus_sp._DSM111204:0.0000010000)0/61:0.0000010000	(Cryptococcus_sp._DSM108352:0.0377236262	Cryptococcus_sp._DSM117830:0.0000010000)0/58:0.0000010000)98.4/100:0.0311971773	(Cryptococcus_sp._DSM109063:0.0179546590	Cryptococcus_sp._OR918:0.0235088498)89.8/95:0.0154368979)100/100:0.1924658175	Kwoniella_shandongensis_CBS12478:0.1798196231)100/100:0.1483403519)15.1/57:0.0181216632	((Cryptococcus_depauperatus_CBS7841:0.0029230152	Cryptococcus_depauperatus_CBS7855:0.0052127644)100/100:0.1744679932	Cryptococcus_sp._CMW60451:0.1283982261)99.7/100:0.0826248962)100/100:0.1556892845	Cryptococcus_sp._OR849:0.0342288898)94.7/94:0.0297255298	(Cryptococcus_floricola_DSM27421:0.0042706146	Cryptococcus_wingfieldii_CBS7118:0.0121332283)60.4/79:0.0032064143)96.3/99:0.0141971088);
(Cryptococcus_amylolentus_CBS6039:0.0000010000	Cryptococcus_amylolentus_CBS6273:0.0000010000	(((((((((Cryptococcus_bacillisporus_CA1280:0.0000010000	((Cryptococcus_gattii_E566:0.0000010000	Cryptococcus_gattii_WM276:0.0000010000)92.6/98:0.0092909432	(Cryptococcus_sp._MF13:0.0000010000	Cryptococcus_sp._MF34:0.0000010000)71.6/90:0.0030859003)0/21:0.0000010000)0/8:0.0000010000	(Cryptococcus_bacillisporus_CA1873:0.0030828855	(Cryptococcus_tetragattii_CBS11718:0.0000010000	Cryptococcus_tetragattii_IND107:0.0000010000)74.7/94:0.0030751790)0/17:0.0000010000)0/9:0.0000010000	Cryptococcus_decagattii_7685027:0.0000010000)0/6:0.0000010000	Cryptococcus_decagattii_CBS11687:0.0000010000)0/10:0.0000010000	(Cryptococcus_deuterogattii_CBS10090:0.0000010000	Cryptococcus_deuterogattii_R265:0.0000010000)83.3/92:0.0030860796)79.6/84:0.0075415081	((Cryptococcus_deneoformans_NIH12:0.0030510919	Cryptococcus_deneoformans_NIH433:0.0000010000)91.8/97:0.0094214983	((((Cryptococcus_neoformans_125.91:0.0030540615	Cryptococcus_neoformans_PMHc1023.ENR:0.0000010000)0/43:0.0000010000	Cryptococcus_neoformans_T4:0.0000010000)0/44:0.0000010000	Cryptococcus_neoformans_H99:0.0030627334)83/75:0.0030646486	(((Cryptococcus_neoformans_Bt1:0.0000010000	Cryptococcus_neoformans_Bt206:0.0000010000)0/15:0.0000010000	Cryptococcus_neoformans_Bt22:0.0000010000)0/13:0.0000010000	Cryptococcus_neoformans_Ftc555-1:0.0000010000)0/47:0.0000010000)98.7/84:0.0221107288)70.4/67:0.0051646646)99.1/100:0.1004135376	(((Cryptococcus_depauperatus_CBS7841:0.0000010000	Cryptococcus_depauperatus_CBS7855:0.0031445318)99.9/100:0.1179296674	Cryptococcus_sp._CMW60451:0.1881820996)89.7/90:0.0476976017	((((((Cryptococcus_sp._DSM108351:0.0000010000	Cryptococcus_sp._DSM117830:0.0000010000)0/21:0.0000010000	((Cryptococcus_sp._DSM111204:0.0000010000	Cryptococcus_sp._DSM111205:0.0000010000)0/16:0.0000010000	Cryptococcus_sp._NCYC1536:0.0000010000)0/18:0.0000010000)0/9:0.0000010000	Cryptococcus_sp._DSM108352:0.0000010000)100/98:0.0598275575	Cryptococcus_sp._DSM109063:0.0172606929)80.3/59:0.0116179931	Cryptococcus_sp._OR918:0.0102050748)90.3/71:0.0443361578	Kwoniella_shandongensis_CBS12478:0.2273169489)99.9/100:0.1786374333)84.9/88:0.0374412308)100/100:0.2173051559	Cryptococcus_sp._OR849:0.0099180992)92/95:0.0338797969	(Cryptococcus_floricola_DSM27421:0.0000010000	Cryptococcus_wingfieldii_CBS7118:0.0000010000)0/72:0.0000010000)95.4/97:0.0127950187);
(Cryptococcus_amylolentus_CBS6039:0.0000010000	Cryptococcus_amylolentus_CBS6273:0.0000010000	((((((((((((((Cryptococcus_bacillisporus_CA1280:0.0000010000	Cryptococcus_decagattii_7685027:0.0000010000)0/40:0.0000010000	(Cryptococcus_bacillisporus_CA1873:0.0042373781	Cryptococcus_decagattii_CBS11687:0.0000010000)0/9:0.0000010000)88.7/95:0.0085223616	(Cryptococcus_deuterogattii_CBS10090:0.0000010000	Cryptococcus_deuterogattii_R265:0.0000010000)88.8/96:0.0089503109)0/13:0.0000010000	Cryptococcus_sp._MF34:0.0000010000)0/3:0.0000010000	Cryptococcus_tetragattii_IND107:0.0000010000)0/3:0.0000010000	Cryptococcus_sp._MF13:0.0000010000)0/4:0.0000010000	Cryptococcus_tetragattii_CBS11718:0.0000010000)0/18:0.0000010000	(Cryptococcus_gattii_E566:0.0000010000	Cryptococcus_gattii_WM276:0.0000010000)85.6/91:0.0042785296)80.1/63:0.0042450829	(((Cryptococcus_neoformans_125.91:0.0000010000	Cryptococcus_neoformans_H99:0.0000010000)91/92:0.0042588988	Cryptococcus_neoformans_Bt1:0.0000010000)0/7:0.0000010000	(((Cryptococcus_neoformans_Bt206:0.0000010000	Cryptococcus_neoformans_Bt22:0.0000010000)0/36:0.0000010000	Cryptococcus_neoformans_T4:0.0000010000)0/17:0.0000010000	(Cryptococcus_neoformans_Ftc555-1:0.0000010000	Cryptococcus_neoformans_PMHc1023.ENR:0.0000010000)0/9:0.0000010000)0/21:0.0000010000)78.6/71:0.0042923711)73.4/71:0.0042924195	(Cryptococcus_deneoformans_NIH12:0.0000010000	Cryptococcus_deneoformans_NIH433:0.0000010000)0/57:0.0000010000)99.5/99:0.0858992651	(((Cryptococcus_depauperatus_CBS7841:0.0000010000	Cryptococcus_depauperatus_CBS7855:0.0000010000)99.7/100:0.1101356918	Cryptococcus_sp._CMW60451:0.1403717920)40.8/63:0.0404294908	((((((Cryptococcus_sp._DSM108351:0.0000010000	Cryptococcus_sp._DSM111205:0.0000010000)0/26:0.0000010000	Cryptococcus_sp._DSM111204:0.0000010000)0/21:0.0000010000	Cryptococcus_sp._NCYC1536:0.0000010000)0/56:0.0000010000	(Cryptococcus_sp._DSM108352:0.0000010000	Cryptococcus_sp._DSM117830:0.0000010000)0/85:0.0000010000)94.5/98:0.0446029597	(Cryptococcus_sp._DSM109063:0.0169939901	Cryptococcus_sp._OR918:0.0084849954)90.7/96:0.0276921882)98.6/99:0.0758841870	Kwoniella_shandongensis_CBS12478:0.0778937771)96.4/96:0.0996357855)39.1/65:0.0310316496)99.4/100:0.0789850191	Cryptococcus_sp._OR849:0.0243786317)86.2/93:0.0211252376	Cryptococcus_wingfieldii_CBS7118:0.0041744230)0/52:0.0000010000	Cryptococcus_floricola_DSM27421:0.0000010000)90.3/93:0.0041458395);
(Cryptococcus_amylolentus_CBS6039:0.0000010005	Cryptococcus_amylolentus_CBS6273:0.0000010005	(((((((((((Cryptococcus_bacillisporus_CA1280:0.0000010005	Cryptococcus_bacillisporus_CA1873:0.0000010005)79.6/87:0.0012451682	(Cryptococcus_decagattii_7685027:0.0000010005	Cryptococcus_decagattii_CBS11687:0.0000010005)97.9/100:0.0062960374)75.8/75:0.0012399077	((Cryptococcus_sp._MF13:0.0000010005	Cryptococcus_sp._MF34:0.0000010005)90/98:0.0050457962	(Cryptococcus_tetragattii_CBS11718:0.0017911039	Cryptococcus_tetragattii_IND107:0.0019873641)92.6/95:0.0036834684)75.7/76:0.0012289687)0/56:0.0000010005	(Cryptococcus_gattii_E566:0.0000010005	Cryptococcus_gattii_WM276:0.0000010005)98.1/99:0.0062189093)82.9/86:0.0025924697	(Cryptococcus_deuterogattii_CBS10090:0.0012363278	Cryptococcus_deuterogattii_R265:0.0000010005)91.3/96:0.0061279037)99.2/99:0.0341444610	((Cryptococcus_deneoformans_NIH12:0.0000010005	Cryptococcus_deneoformans_NIH433:0.0000010005)100/100:0.0242300853	((((Cryptococcus_neoformans_125.91:0.0000010005	Cryptococcus_neoformans_H99:0.0000010005)0/40:0.0000010005	(Cryptococcus_neoformans_Bt1:0.0012122748	(Cryptococcus_neoformans_Bt22:0.0000010005	Cryptococcus_neoformans_Ftc555-1:0.0000010005)100/100:0.0187181841)0/15:0.0000010005)0/9:0.0000010005	Cryptococcus_neoformans_Bt206:0.0012111843)0/45:0.0000010005	(Cryptococcus_neoformans_PMHc1023.ENR:0.0000010005	Cryptococcus_neoformans_T4:0.0012065480)89.3/97:0.0036537619)99.3/99:0.0181340262)94.9/98:0.0195248827)100/100:0.1699355169	(((((((Cryptococcus_sp._DSM108351:0.0000010005	Cryptococcus_sp._DSM111205:0.0014143754)0/49:0.0000010005	Cryptococcus_sp._NCYC1536:0.0000010005)0/16:0.0000010005	Cryptococcus_sp._DSM108352:0.0000010005)0/17:0.0000010005	Cryptococcus_sp._DSM111204:0.0000010005)0/30:0.0000010005	Cryptococcus_sp._DSM117830:0.0000010005)99.8/100:0.0908818785	(Cryptococcus_sp._DSM109063:0.0745774199	Cryptococcus_sp._OR918:0.0955194194)99.7/100:0.0747175776)100/100:0.1871097788	Kwoniella_shandongensis_CBS12478:0.1448971588)92.4/91:0.0383237572)12.8/58:0.0263587230	((Cryptococcus_depauperatus_CBS7841:0.0247389497	Cryptococcus_depauperatus_CBS7855:0.0010648808)100/100:0.1557292698	Cryptococcus_sp._CMW60451:0.1703205187)92.3/95:0.0432435044)100/100:0.1934835202	Cryptococcus_sp._OR849:0.0292136245)93.9/90:0.0226571424	Cryptococcus_floricola_DSM27421:0.0053655734)34.4/61:0.0017084631	Cryptococcus_wingfieldii_CBS7118:0.0068696526)96.7/98:0.0079491401);
(Cryptococcus_amylolentus_CBS6039:0.0000026975	Cryptococcus_amylolentus_CBS6273:0.0055426802	(((((((((((Cryptococcus_bacillisporus_CA1280:0.0000010000	Cryptococcus_bacillisporus_CA1873:0.0000010000)86.8/96:0.0036531416	(Cryptococcus_decagattii_7685027:0.0000010000	Cryptococcus_decagattii_CBS11687:0.0018217753)92.3/96:0.0057363447)61.2/58:0.0054754878	((Cryptococcus_sp._MF13:0.0018161081	(Cryptococcus_tetragattii_CBS11718:0.0000010000	Cryptococcus_tetragattii_IND107:0.0000010000)96.1/96:0.0055010569)0/19:0.0000010000	Cryptococcus_sp._MF34:0.0000010000)71.2/35:0.0018285122)0/23:0.0000010000	(Cryptococcus_deuterogattii_CBS10090:0.0000010000	Cryptococcus_deuterogattii_R265:0.0000010000)93.2/98:0.0036455521)78.2/51:0.0016683180	(Cryptococcus_gattii_E566:0.0000010000	Cryptococcus_gattii_WM276:0.0000010000)79.5/95:0.0019678366)91.7/92:0.0192180051	((Cryptococcus_deneoformans_NIH12:0.0000010000	Cryptococcus_deneoformans_NIH433:0.0000010000)93/99:0.0112964254	((((Cryptococcus_neoformans_125.91:0.0000010000	Cryptococcus_neoformans_H99:0.0000010000)0/55:0.0000010000	(Cryptococcus_neoformans_Bt1:0.0000010000	Cryptococcus_neoformans_Bt206:0.0000010000)96/99:0.0055018886)0/39:0.0000026975	(Cryptococcus_neoformans_PMHc1023.ENR:0.0000010000	Cryptococcus_neoformans_T4:0.0000010000)95.1/98:0.0055573300)88.1/94:0.0036552025	(Cryptococcus_neoformans_Bt22:0.0000010000	Cryptococcus_neoformans_Ftc555-1:0.0000010000)0/54:0.0000026975)98.3/100:0.0167382496)74.7/83:0.0126469498)100/100:0.0808679112	(Cryptococcus_depauperatus_CBS7841:0.0000010000	Cryptococcus_depauperatus_CBS7855:0.0000010000)100/100:0.0991638161)56.9/62:0.0193505909	((((Cryptococcus_sp._DSM108351:0.0000010000	Cryptococcus_sp._NCYC1536:0.0000010000)77.5/97:0.0017501198	(Cryptococcus_sp._DSM108352:0.0000010000	((Cryptococcus_sp._DSM111204:0.0000010000	Cryptococcus_sp._DSM111205:0.0000010000)0/26:0.0000010000	Cryptococcus_sp._DSM117830:0.0000010000)0/30:0.0000010000)0/62:0.0000010000)99.9/100:0.0680109245	(Cryptococcus_sp._DSM109063:0.0267917392	Cryptococcus_sp._OR918:0.0137785091)98.6/98:0.0315836394)99.8/100:0.0782308655	Kwoniella_shandongensis_CBS12478:0.1956151732)98.2/99:0.0587675871)84.2/69:0.0261015695	Cryptococcus_sp._CMW60451:0.0737667973)100/100:0.1272824069	Cryptococcus_sp._OR849:0.0214785028)89.8/92:0.0139639247	(Cryptococcus_floricola_DSM27421:0.0248673412	Cryptococcus_wingfieldii_CBS7118:0.0216718737)14.8/56:0.0070032670)99/100:0.0252330140);
(Cryptococcus_amylolentus_CBS6039:0.0017240502	Cryptococcus_amylolentus_CBS6273:0.0000011150	((((((((((Cryptococcus_bacillisporus_CA1280:0.0000011150	Cryptococcus_bacillisporus_CA1873:0.0064005091)96.5/100:0.0122353722	(Cryptococcus_decagattii_7685027:0.0069408982	Cryptococcus_decagattii_CBS11687:0.0000027814)100/100:0.0481520718)98.2/100:0.0151657527	(((Cryptococcus_gattii_E566:0.0000011150	Cryptococcus_gattii_WM276:0.0000011150)100/100:0.0361502661	(Cryptococcus_sp._MF13:0.0131770424	Cryptococcus_sp._MF34:0.0000011150)98.1/100:0.0202441410)85/90:0.0091939498	(Cryptococcus_tetragattii_CBS11718:0.0042612025	Cryptococcus_tetragattii_IND107:0.0070475850)99.9/100:0.0432774744)92.4/96:0.0079749240)99/99:0.0264559045	(Cryptococcus_deuterogattii_CBS10090:0.0043240329	Cryptococcus_deuterogattii_R265:0.0000011150)99.9/100:0.0508915669)99.9/100:0.1477786635	((Cryptococcus_deneoformans_NIH12:0.0024536320	Cryptococcus_deneoformans_NIH433:0.0070614908)100/100:0.1026929549	((((Cryptococcus_neoformans_125.91:0.0031182482	Cryptococcus_neoformans_H99:0.0000011150)98.6/100:0.0106594921	(Cryptococcus_neoformans_Bt22:0.0000011150	Cryptococcus_neoformans_Ftc555-1:0.0000011150)97/100:0.0097009545)36/51:0.0031239483	(Cryptococcus_neoformans_Bt1:0.0000011150	Cryptococcus_neoformans_Bt206:0.0000011150)95.6/100:0.0081863397)84.3/95:0.0043204915	(Cryptococcus_neoformans_PMHc1023.ENR:0.0000027526	Cryptococcus_neoformans_T4:0.0031045558)91.6/98:0.0062895437)100/100:0.0853927294)85.1/87:0.0667832521)100/100:1.0136106337	((Cryptococcus_depauperatus_CBS7841:0.0202727275	Cryptococcus_depauperatus_CBS7855:0.0020617858)100/100:0.4463936038	Cryptococcus_sp._CMW60451:0.4046811174)98.8/100:0.2082812943)50.1/67:0.0948957589	(((((Cryptococcus_sp._DSM108351:0.0000011150	Cryptococcus_sp._NCYC1536:0.0000011150)0/60:0.0000011150	(Cryptococcus_sp._DSM111205:0.0250749496	Cryptococcus_sp._DSM117830:0.0030604317)84/94:0.0031741201)92.3/98:0.0078304205	(Cryptococcus_sp._DSM108352:0.0000011150	Cryptococcus_sp._DSM111204:0.0000011150)90.1/97:0.0076352196)100/100:0.2513453252	(Cryptococcus_sp._DSM109063:0.1266568477	Cryptococcus_sp._OR918:0.0745254492)88.9/87:0.1086135490)100/100:0.5149597103	Kwoniella_shandongensis_CBS12478:1.3414025750)84.4/87:0.1528045123)100/100:0.5353575581	Cryptococcus_sp._OR849:0.2476375650)100/100:0.2801052683	Cryptococcus_floricola_DSM27421:0.0281767197)11.6/60:0.0053391099	Cryptococcus_wingfieldii_CBS7118:0.0324132357)100/100:0.0503602491);
(Cryptococcus_amylolentus_CBS6039:0.0000010000	Cryptococcus_amylolentus_CBS6273:0.0000010000	(((((((((Cryptococcus_bacillisporus_CA1280:0.0030547509	(Cryptococcus_bacillisporus_CA1873:0.0000010000	(Cryptococcus_decagattii_7685027:0.0000010000	Cryptococcus_decagattii_CBS11687:0.0000010000)95.1/99:0.0030800614)0/38:0.0000010000)74/76:0.0014992602	((Cryptococcus_gattii_E566:0.0000010000	Cryptococcus_gattii_WM276:0.0000010000)97.1/100:0.0061926047	((Cryptococcus_sp._MF13:0.0000010000	Cryptococcus_sp._MF34:0.0030646331)94.1/98:0.0046214980	(Cryptococcus_tetragattii_CBS11718:0.0015269529	Cryptococcus_tetragattii_IND107:0.0000010000)87.7/96:0.0030271810)75.8/58:0.0015373004)76.5/55:0.0015257948)85.4/74:0.0040955946	(Cryptococcus_deuterogattii_CBS10090:0.0000010000	Cryptococcus_deuterogattii_R265:0.0000010000)85.2/97:0.0051810912)93.3/93:0.0185208505	((Cryptococcus_deneoformans_NIH12:0.0015374693	Cryptococcus_deneoformans_NIH433:0.0000010000)91.1/96:0.0054896409	(((Cryptococcus_neoformans_125.91:0.0000010000	((Cryptococcus_neoformans_Bt1:0.0000010000	Cryptococcus_neoformans_Ftc555-1:0.0000010000)0/44:0.0000010000	(Cryptococcus_neoformans_Bt206:0.0000010000	Cryptococcus_neoformans_Bt22:0.0000010000)0/42:0.0000010000)96.9/100:0.0046225608)0/44:0.0000010000	Cryptococcus_neoformans_H99:0.0000010000)75.6/91:0.0015308827	(Cryptococcus_neoformans_PMHc1023.ENR:0.0030731155	Cryptococcus_neoformans_T4:0.0000010000)93.9/98:0.0046089826)90.5/96:0.0054517829)95.7/98:0.0156347434)100/100:0.1171734360	((((Cryptococcus_sp._DSM108351:0.0000010000	((Cryptococcus_sp._DSM108352:0.0000010000	Cryptococcus_sp._DSM111204:0.0000010000)0/51:0.0000010000	Cryptococcus_sp._DSM111205:0.0000010000)84.9/95:0.0015956241)80.9/98:0.0015975447	(Cryptococcus_sp._DSM117830:0.0015713615	Cryptococcus_sp._NCYC1536:0.0000010000)0/57:0.0000010000)98.8/100:0.0304702072	(Cryptococcus_sp._DSM109063:0.0099759027	Cryptococcus_sp._OR918:0.0042816718)75.5/86:0.0113966956)100/100:0.1063919489	Kwoniella_shandongensis_CBS12478:0.1824515311)98.1/99:0.0511748464)22.5/56:0.0166006723	Cryptococcus_sp._CMW60451:0.1451469115)65.2/76:0.0260310125	(Cryptococcus_depauperatus_CBS7841:0.0000021153	Cryptococcus_depauperatus_CBS7855:0.0062078156)100/100:0.1421400519)100/100:0.1150803454	Cryptococcus_sp._OR849:0.0277185566)98.9/100:0.0364994151	(Cryptococcus_floricola_DSM27421:0.0063250412	Cryptococcus_wingfieldii_CBS7118:0.0100209410)45.1/79:0.0034497114)0/69:0.0000010000);
(Cryptococcus_amylolentus_CBS6039:0.0000010000	Cryptococcus_amylolentus_CBS6273:0.0000010000	(((((((((((((Cryptococcus_bacillisporus_CA1280:0.0000010000	Cryptococcus_bacillisporus_CA1873:0.0000010000)91/96:0.0089402949	Cryptococcus_gattii_WM276:0.0000010000)0/12:0.0000010000	Cryptococcus_sp._MF34:0.0000010000)0/20:0.0000010000	Cryptococcus_sp._MF13:0.0000010000)0/20:0.0000010000	Cryptococcus_gattii_E566:0.0000010000)0/19:0.0000010000	Cryptococcus_tetragattii_IND107:0.0000010000)0/22:0.0000010000	(Cryptococcus_decagattii_7685027:0.0000010000	(Cryptococcus_decagattii_CBS11687:0.0000010000	Cryptococcus_tetragattii_CBS11718:0.0000010000)0/24:0.0000010000)0/10:0.0000010000)78.7/90:0.0180811581	(Cryptococcus_deuterogattii_CBS10090:0.0000010000	Cryptococcus_deuterogattii_R265:0.0000010000)0/51:0.0000010000)87.7/83:0.0211729163	(((Cryptococcus_deneoformans_NIH12:0.0000010000	Cryptococcus_deneoformans_NIH433:0.0281455373)80.2/81:0.0173328401	((((((Cryptococcus_neoformans_125.91:0.0000010000	Cryptococcus_neoformans_H99:0.0000010000)0/22:0.0000010000	Cryptococcus_neoformans_Ftc555-1:0.0000010000)0/8:0.0000010000	Cryptococcus_neoformans_Bt1:0.0000010000)0/27:0.0000010000	Cryptococcus_neoformans_Bt22:0.0000010000)0/26:0.0000010000	Cryptococcus_neoformans_Bt206:0.0000010000)78.5/88:0.0089588622	(Cryptococcus_neoformans_PMHc1023.ENR:0.0000010000	Cryptococcus_neoformans_T4:0.0000010000)75.7/89:0.0089116743)96.6/99:0.0487876795)76.6/83:0.0345718059	Kwoniella_shandongensis_CBS12478:0.3670156129)69.6/47:0.0127321569)75.1/42:0.0235170680	(Cryptococcus_sp._CMW60451:0.0356775740	((((((Cryptococcus_sp._DSM108351:0.0000010000	Cryptococcus_sp._NCYC1536:0.0000010000)0/24:0.0000010000	Cryptococcus_sp._DSM111204:0.0000010000)0/8:0.0000010000	Cryptococcus_sp._DSM108352:0.0000010000)0/14:0.0000010000	Cryptococcus_sp._DSM117830:0.0000010000)0/9:0.0000010000	Cryptococcus_sp._DSM111205:0.0000010000)90.7/97:0.0733688872	(Cryptococcus_sp._DSM109063:0.0421454688	Cryptococcus_sp._OR918:0.0124269668)93.1/91:0.1183449941)99.9/100:0.2457258612)82.1/56:0.0785401708)65.3/54:0.0592489581	(Cryptococcus_depauperatus_CBS7841:0.0000010000	Cryptococcus_depauperatus_CBS7855:0.0086792656)93/97:0.0592735468)99.3/99:0.1271883331	Cryptococcus_sp._OR849:0.0000010000)94.2/98:0.0410699402	(Cryptococcus_floricola_DSM27421:0.0000010000	Cryptococcus_wingfieldii_CBS7118:0.0102369915)88.9/98:0.0247704229)73.9/83:0.0088141576);
(Cryptococcus_amylolentus_CBS6039:0.0000010000	Cryptococcus_amylolentus_CBS6273:0.0000010000	((((((((((Cryptococcus_bacillisporus_CA1280:0.0034431073	Cryptococcus_bacillisporus_CA1873:0.0071574504)94.8/99:0.0156829508	(Cryptococcus_decagattii_7685027:0.0000010000	Cryptococcus_decagattii_CBS11687:0.0034517807)99.3/100:0.0340829161)47.2/76:0.0034990690	(Cryptococcus_gattii_E566:0.0034916047	Cryptococcus_gattii_WM276:0.0000010000)98.7/100:0.0232579698)91.6/97:0.0118334372	((Cryptococcus_sp._MF13:0.0034639535	Cryptococcus_sp._MF34:0.0000010000)96.1/99:0.0214357083	(Cryptococcus_tetragattii_CBS11718:0.0034520741	Cryptococcus_tetragattii_IND107:0.0000010000)99.8/100:0.0439069576)86.2/81:0.0106186590)82.4/78:0.0157274515	(Cryptococcus_deuterogattii_CBS10090:0.0035289898	Cryptococcus_deuterogattii_R265:0.0035172077)98.5/100:0.0409844366)93.7/90:0.0812068671	((Cryptococcus_deneoformans_NIH12:0.0000010000	Cryptococcus_deneoformans_NIH433:0.0000010000)99.7/100:0.1086715891	((((Cryptococcus_neoformans_125.91:0.0000010000	Cryptococcus_neoformans_H99:0.0035106916)99.2/99:0.0175898533	(Cryptococcus_neoformans_PMHc1023.ENR:0.0000010000	Cryptococcus_neoformans_T4:0.0034771363)0/66:0.0000010000)78.2/89:0.0034404433	(Cryptococcus_neoformans_Bt22:0.0000010000	Cryptococcus_neoformans_Ftc555-1:0.0000010000)89/98:0.0070606362)73.6/85:0.0032623140	(Cryptococcus_neoformans_Bt1:0.0000010000	Cryptococcus_neoformans_Bt206:0.0000010000)90.4/98:0.0108148629)99.7/100:0.0848680395)93.1/95:0.0689071259)100/100:0.4499677185	(((Cryptococcus_depauperatus_CBS7841:0.0085332586	Cryptococcus_depauperatus_CBS7855:0.0064390982)100/100:0.2181412872	Cryptococcus_sp._CMW60451:0.2126255416)86.8/54:0.0607519550	((((Cryptococcus_sp._DSM108351:0.0034655103	((Cryptococcus_sp._DSM108352:0.0000010000	(Cryptococcus_sp._DSM111204:0.0000010000	Cryptococcus_sp._DSM111205:0.0000010000)0/42:0.0000010000)0/64:0.0000010000	Cryptococcus_sp._DSM117830:0.0034413379)93.8/98:0.0103881216)77.8/82:0.0034254510	Cryptococcus_sp._NCYC1536:0.0000025690)100/100:0.2567887481	(Cryptococcus_sp._DSM109063:0.0267449731	Cryptococcus_sp._OR918:0.0134878404)96.3/99:0.0760094106)95.3/98:0.0998026177	Kwoniella_shandongensis_CBS12478:0.3691106963)78.2/58:0.0760920071)26.9/50:0.0318069752)94.2/91:0.0878014007	Cryptococcus_sp._OR849:0.2811854157)99.3/100:0.1367070873	Cryptococcus_floricola_DSM27421:0.0022831096)62.5/78:0.0134546795	Cryptococcus_wingfieldii_CBS7118:0.0353908612)99.2/100:0.0357375387);
(Cryptococcus_amylolentus_CBS6039:0.0000010000	Cryptococcus_amylolentus_CBS6273:0.0000010000	(((((((((Cryptococcus_bacillisporus_CA1280:0.0000010000	Cryptococcus_bacillisporus_CA1873:0.0037747567)0/53:0.0000010000	(Cryptococcus_decagattii_7685027:0.0000010000	Cryptococcus_decagattii_CBS11687:0.0000010000)95.4/99:0.0113797480)88.9/73:0.0076747543	(Cryptococcus_deuterogattii_CBS10090:0.0038162086	Cryptococcus_deuterogattii_R265:0.0000010000)87.3/91:0.0076869072)88.8/65:0.0075954796	(Cryptococcus_gattii_E566:0.0000010000	Cryptococcus_gattii_WM276:0.0000010000)94/99:0.0114235323)0/34:0.0000010000	(Cryptococcus_tetragattii_CBS11718:0.0000010000	Cryptococcus_tetragattii_IND107:0.0000010000)0/42:0.0000010000)77.9/59:0.0037981504	(Cryptococcus_sp._MF13:0.0000010000	Cryptococcus_sp._MF34:0.0000010000)80.2/88:0.0038055964)82.7/73:0.0151838700	((Cryptococcus_deneoformans_NIH12:0.0000010000	Cryptococcus_deneoformans_NIH433:0.0000010000)98.7/100:0.0314157384	((Cryptococcus_neoformans_125.91:0.0037195394	Cryptococcus_neoformans_H99:0.0000010000)91.8/96:0.0074773991	(Cryptococcus_neoformans_Bt1:0.0037426783	((Cryptococcus_neoformans_Bt206:0.0037556047	((Cryptococcus_neoformans_Bt22:0.0000010000	Cryptococcus_neoformans_Ftc555-1:0.0000010000)0/11:0.0000010000	Cryptococcus_neoformans_T4:0.0000010000)0/21:0.0000010000)0/16:0.0000010000	Cryptococcus_neoformans_PMHc1023.ENR:0.0037473238)0/10:0.0000010000)0/29:0.0000010000)71.1/85:0.0030281008)96.5/98:0.0369557150)100/100:0.1831874439	(((Cryptococcus_depauperatus_CBS7841:0.0000010000	Cryptococcus_depauperatus_CBS7855:0.0207943841)100/100:0.2321543386	(Cryptococcus_sp._CMW60451:0.3448765974	((((Cryptococcus_sp._DSM108351:0.0000010000	Cryptococcus_sp._DSM117830:0.0000010000)0/9:0.0000010000	(Cryptococcus_sp._DSM108352:0.0000010000	Cryptococcus_sp._DSM111204:0.0000010000)0/3:0.0000010000)0/2:0.0000010000	(Cryptococcus_sp._DSM111205:0.0000010000	Cryptococcus_sp._NCYC1536:0.0000010000)0/20:0.0000010000)98.8/100:0.1396243481	(Cryptococcus_sp._DSM109063:0.0847568156	Cryptococcus_sp._OR918:0.0497525141)92.3/94:0.0920171691)100/100:0.4162628386)30.1/65:0.0720065413)32/55:0.0421746969	Kwoniella_shandongensis_CBS12478:0.3238745091)71.8/74:0.0276039757)100/100:0.3332018368	((Cryptococcus_floricola_DSM27421:0.0111426533	Cryptococcus_wingfieldii_CBS7118:0.0036603484)86.8/93:0.0072479413	Cryptococcus_sp._OR849:0.0939882636)68.8/74:0.0076443191)0/62:0.0000020271);
(Cryptococcus_amylolentus_CBS6039:0.0000010000	Cryptococcus_amylolentus_CBS6273:0.0000010000	(((((((((Cryptococcus_bacillisporus_CA1280:0.0000010000	Cryptococcus_bacillisporus_CA1873:0.0028421178)85.8/94:0.0028380872	(Cryptococcus_decagattii_7685027:0.0000010000	Cryptococcus_decagattii_CBS11687:0.0000010000)0/53:0.0000010000)80.2/86:0.0028395158	(((Cryptococcus_deuterogattii_CBS10090:0.0000010000	Cryptococcus_deuterogattii_R265:0.0000010000)93.9/98:0.0085417538	(Cryptococcus_gattii_E566:0.0000010000	Cryptococcus_gattii_WM276:0.0000010000)90.6/97:0.0056791950)0/44:0.0000010000	((Cryptococcus_sp._MF13:0.0000010000	Cryptococcus_sp._MF34:0.0000010000)0/51:0.0000010000	(Cryptococcus_tetragattii_CBS11718:0.0028618730	Cryptococcus_tetragattii_IND107:0.0028580002)80/90:0.0028346547)84.6/96:0.0028344924)78.5/89:0.0028366954)85.1/89:0.0085113225	((Cryptococcus_deneoformans_NIH12:0.0000010000	Cryptococcus_deneoformans_NIH433:0.0000010000)98.1/99:0.0142005484	(((Cryptococcus_neoformans_125.91:0.0000010000	(Cryptococcus_neoformans_Bt22:0.0000010000	(Cryptococcus_neoformans_Ftc555-1:0.0000010000	Cryptococcus_neoformans_H99:0.0000010000)0/26:0.0000010000)0/18:0.0000010000)0/41:0.0000010000	(Cryptococcus_neoformans_Bt1:0.0000010000	Cryptococcus_neoformans_Bt206:0.0000010000)73.9/94:0.0028317050)82/71:0.0056477748	(Cryptococcus_neoformans_PMHc1023.ENR:0.0000010000	Cryptococcus_neoformans_T4:0.0000010000)0/66:0.0000010000)17.1/59:0.0029058742)92.6/97:0.0179267196)99.5/99:0.0711967609	(((((Cryptococcus_sp._DSM108351:0.0000010000	Cryptococcus_sp._NCYC1536:0.0000010000)37.5/95:0.0027723443	(Cryptococcus_sp._DSM108352:0.0000010000	(Cryptococcus_sp._DSM111204:0.0000010000	(Cryptococcus_sp._DSM111205:0.0000010000	Cryptococcus_sp._DSM117830:0.0000010000)0/25:0.0000010000)0/12:0.0000010000)0/62:0.0000010000)100/100:0.0369014179	Cryptococcus_sp._DSM109063:0.0156567886)79.1/82:0.0108799506	Cryptococcus_sp._OR918:0.0080901032)98.5/100:0.0827103256	Kwoniella_shandongensis_CBS12478:0.2026855174)97.9/99:0.0760303377)90.7/64:0.0298360030	Cryptococcus_sp._CMW60451:0.1002376071)0.6/41:0.0105509180	(Cryptococcus_depauperatus_CBS7841:0.0058504770	Cryptococcus_depauperatus_CBS7855:0.0024728606)100/100:0.1441220605)100/100:0.1589639815	Cryptococcus_sp._OR849:0.0115663803)94.5/98:0.0280963253	(Cryptococcus_floricola_DSM27421:0.0114847612	Cryptococcus_wingfieldii_CBS7118:0.0057036777)0/58:0.0000010000)98.7/100:0.0202853696);
(Cryptococcus_amylolentus_CBS6039:0.0030718374	Cryptococcus_amylolentus_CBS6273:0.0082302193	(((((((((Cryptococcus_bacillisporus_CA1280:0.0020057102	Cryptococcus_bacillisporus_CA1873:0.0052194728)100/100:0.0135102517	(Cryptococcus_decagattii_7685027:0.0030031564	Cryptococcus_decagattii_CBS11687:0.0000010003)100/100:0.0190546224)97.1/97:0.0064238206	((Cryptococcus_deuterogattii_CBS10090:0.0009879857	Cryptococcus_deuterogattii_R265:0.0020201322)99.9/100:0.0151523613	((Cryptococcus_sp._MF13:0.0010012636	Cryptococcus_sp._MF34:0.0000010003)99.9/100:0.0162520972	(Cryptococcus_tetragattii_CBS11718:0.0020205932	Cryptococcus_tetragattii_IND107:0.0009904559)100/100:0.0203434697)0/35:0.0000010003)64.8/65:0.0019078926)0/50:0.0000918474	(Cryptococcus_gattii_E566:0.0000010003	Cryptococcus_gattii_WM276:0.0000010003)100/100:0.0172045053)100/100:0.0724384791	((Cryptococcus_deneoformans_NIH12:0.0029690790	Cryptococcus_deneoformans_NIH433:0.0020102171)100/100:0.0302668956	((((Cryptococcus_neoformans_125.91:0.0000010003	Cryptococcus_neoformans_H99:0.0010007458)88.3/98:0.0020068851	(Cryptococcus_neoformans_Bt22:0.0000010003	Cryptococcus_neoformans_Ftc555-1:0.0000010003)88.2/97:0.0020035351)78/62:0.0011524358	(Cryptococcus_neoformans_Bt1:0.0031647058	Cryptococcus_neoformans_Bt206:0.0068966776)61.8/59:0.0020052459)82.6/96:0.0019767671	(Cryptococcus_neoformans_PMHc1023.ENR:0.0000010003	Cryptococcus_neoformans_T4:0.0020045897)88.5/99:0.0028870011)100/100:0.0417619629)97.1/98:0.0450855333)100/100:0.6327650189	((Cryptococcus_depauperatus_CBS7841:0.0142530002	Cryptococcus_depauperatus_CBS7855:0.0066642507)100/100:0.5120443075	Cryptococcus_sp._CMW60451:0.3953744754)93.3/95:0.0867368581)82.9/85:0.0808726093	(((((Cryptococcus_sp._DSM108351:0.0000010003	Cryptococcus_sp._DSM111205:0.0000010003)0/79:0.0000010003	(Cryptococcus_sp._DSM108352:0.0000010003	Cryptococcus_sp._DSM111204:0.0000010003)85.6/96:0.0011069799)77/88:0.0010929720	(Cryptococcus_sp._DSM117830:0.0061187502	Cryptococcus_sp._NCYC1536:0.0022255329)24.5/68:0.0011280914)100/100:0.1464788951	(Cryptococcus_sp._DSM109063:0.0318234445	Cryptococcus_sp._OR918:0.0524012620)100/100:0.0900964050)99.9/100:0.2109162534	Kwoniella_shandongensis_CBS12478:0.4920825274)100/100:0.1754404238)100/100:0.4952873877	Cryptococcus_sp._OR849:0.1275247489)99.6/100:0.0790134398	(Cryptococcus_floricola_DSM27421:0.0115644800	Cryptococcus_wingfieldii_CBS7118:0.0256498508)74.6/90:0.0039017445)99/100:0.0138110465);
(Cryptococcus_amylolentus_CBS6039:0.0022735524	Cryptococcus_amylolentus_CBS6273:0.0023527888	(((((((((Cryptococcus_bacillisporus_CA1280:0.0022821111	Cryptococcus_bacillisporus_CA1873:0.0000010000)79.7/90:0.0038377022	((Cryptococcus_decagattii_7685027:0.0000010000	Cryptococcus_decagattii_CBS11687:0.0291151590)99.8/95:0.0255915713	((((((Cryptococcus_deuterogattii_CBS10090:0.0215852438	Cryptococcus_tetragattii_CBS11718:0.0239880273)81.7/62:0.0041025289	Cryptococcus_gattii_E566:0.0092063856)94/60:0.0069653674	Cryptococcus_sp._MF13:0.0000010000)99.3/92:0.0237660709	Cryptococcus_sp._MF34:0.0000010000)90.4/62:0.0046013324	Cryptococcus_gattii_WM276:0.0092303712)85/79:0.0044311960	Cryptococcus_tetragattii_IND107:0.0212249032)90.9/83:0.0070233691)75/55:0.0031370405)75.8/55:0.0048773787	Cryptococcus_deuterogattii_R265:0.0113912460)96.8/99:0.0474201033	((Cryptococcus_deneoformans_NIH12:0.0023351365	Cryptococcus_deneoformans_NIH433:0.0022488850)88.7/95:0.0159091677	((((Cryptococcus_neoformans_125.91:0.0000010000	(Cryptococcus_neoformans_Bt206:0.0000010000	((Cryptococcus_neoformans_Bt22:0.0000010000	Cryptococcus_neoformans_Ftc555-1:0.0000010000)77.1/93:0.0022690780	Cryptococcus_neoformans_H99:0.0022663526)0/10:0.0000010000)0/9:0.0000010000)0/17:0.0000010000	Cryptococcus_neoformans_Bt1:0.0022670881)91.9/96:0.0045430048	Cryptococcus_neoformans_PMHc1023.ENR:0.0000010000)37.3/88:0.0022664653	Cryptococcus_neoformans_T4:0.0000010000)99.8/100:0.0453803570)98/98:0.0624136417)100/100:0.2675693370	((Cryptococcus_depauperatus_CBS7841:0.0082648106	Cryptococcus_depauperatus_CBS7855:0.0171387627)100/100:0.3425096299	Cryptococcus_sp._CMW60451:0.2108864299)78.1/83:0.0456027423)92.5/96:0.0565283634	((((((Cryptococcus_sp._DSM108351:0.0000010000	(Cryptococcus_sp._DSM108352:0.0000010000	(Cryptococcus_sp._DSM117830:0.0000010000	Cryptococcus_sp._NCYC1536:0.0000010000)0/27:0.0000010000)0/12:0.0000010000)0/13:0.0000010000	Cryptococcus_sp._DSM111205:0.0000010000)0/22:0.0000010000	Cryptococcus_sp._DSM111204:0.0000010000)98.3/100:0.0191160045	Cryptococcus_sp._OR918:0.0087889032)86.4/95:0.0098338883	Cryptococcus_sp._DSM109063:0.0038670248)100/100:0.1185364589	Kwoniella_shandongensis_CBS12478:0.1581288314)98/99:0.0815977563)99.9/100:0.1266694189	Cryptococcus_sp._OR849:0.0240480507)99.7/100:0.0775403916	Cryptococcus_floricola_DSM27421:0.0066973360)0/77:0.0001444625	Cryptococcus_wingfieldii_CBS7118:0.0094968732)99.9/100:0.0249497812);
(Cryptococcus_amylolentus_CBS6039:0.0036345368	Cryptococcus_amylolentus_CBS6273:0.0000010000	(((((((((((Cryptococcus_bacillisporus_CA1280:0.0058164082	Cryptococcus_bacillisporus_CA1873:0.0000010000)91.5/96:0.0058287547	Cryptococcus_decagattii_7685027:0.0000010000)0/45:0.0000010000	Cryptococcus_decagattii_CBS11687:0.0029163345)0/56:0.0000023415	(Cryptococcus_gattii_E566:0.0000010000	Cryptococcus_gattii_WM276:0.0000010000)82.5/95:0.0087910049)94.2/95:0.0122775717	((Cryptococcus_deuterogattii_CBS10090:0.0000010000	Cryptococcus_deuterogattii_R265:0.0000010000)94.5/99:0.0088406184	((Cryptococcus_sp._MF13:0.0000010000	Cryptococcus_sp._MF34:0.0000010000)89.4/98:0.0058783339	(Cryptococcus_tetragattii_CBS11718:0.0000010000	Cryptococcus_tetragattii_IND107:0.0000010000)94.5/96:0.0088817108)74.3/86:0.0029130195)73/81:0.0024979968)94.9/93:0.0336628597	((Cryptococcus_deneoformans_NIH12:0.0000010000	Cryptococcus_deneoformans_NIH433:0.0029146981)96.4/99:0.0222325841	(((Cryptococcus_neoformans_125.91:0.0000010000	Cryptococcus_neoformans_H99:0.0000010000)86.7/96:0.0029261437	(Cryptococcus_neoformans_PMHc1023.ENR:0.0000010000	Cryptococcus_neoformans_T4:0.0000010000)86.5/96:0.0029318108)0/52:0.0000010000	((Cryptococcus_neoformans_Bt1:0.0000010000	Cryptococcus_neoformans_Bt206:0.0000010000)84/96:0.0029258450	(Cryptococcus_neoformans_Bt22:0.0000010000	Cryptococcus_neoformans_Ftc555-1:0.0029294705)0/43:0.0000010000)91.9/92:0.0058721444)89.3/89:0.0104913407)82.2/83:0.0214630858)99.9/100:0.1091479764	(Cryptococcus_depauperatus_CBS7841:0.0110574601	Cryptococcus_depauperatus_CBS7855:0.0099336043)100/100:0.1675548225)85.2/86:0.0326002855	((((Cryptococcus_sp._DSM108351:0.0000010000	Cryptococcus_sp._NCYC1536:0.0000010000)0/77:0.0000010000	(((Cryptococcus_sp._DSM108352:0.0000010000	Cryptococcus_sp._DSM111205:0.0000010000)0/42:0.0000010000	Cryptococcus_sp._DSM117830:0.0000010000)0/38:0.0000010000	Cryptococcus_sp._DSM111204:0.0000010000)74/95:0.0029757359)98.1/100:0.0392922337	(Cryptococcus_sp._DSM109063:0.0043185840	Cryptococcus_sp._OR918:0.0047087112)80/89:0.0151678504)100/100:0.1495268601	Kwoniella_shandongensis_CBS12478:0.1887603607)96.4/97:0.0629010410)93.3/95:0.0602521915	Cryptococcus_sp._CMW60451:0.1318056432)100/100:0.2441939211	Cryptococcus_sp._OR849:0.0710990292)79.3/70:0.0422069414	(Cryptococcus_floricola_DSM27421:0.0104458183	Cryptococcus_wingfieldii_CBS7118:0.0022774441)75.4/64:0.0039090825)83.4/85:0.0092127479);
(Cryptococcus_amylolentus_CBS6039:0.0034777874	Cryptococcus_amylolentus_CBS6273:0.0011691794	(((((((((((((Cryptococcus_bacillisporus_CA1280:0.0000010000	Cryptococcus_bacillisporus_CA1873:0.0000010000)94.1/100:0.0034797066	(Cryptococcus_decagattii_7685027:0.0000010000	Cryptococcus_decagattii_CBS11687:0.0409345501)83.7/71:0.0011588540)79.1/67:0.0011408441	(Cryptococcus_gattii_E566:0.0011470034	Cryptococcus_gattii_WM276:0.0034788450)94/99:0.0034920388)77.7/81:0.0017713101	(Cryptococcus_deuterogattii_CBS10090:0.0000010000	Cryptococcus_deuterogattii_R265:0.0000010000)94.6/98:0.0052057378)34.1/41:0.0022796667	(Cryptococcus_sp._MF13:0.0011480132	Cryptococcus_sp._MF34:0.0046674293)89.6/97:0.0037100783)77.6/71:0.0026946957	(Cryptococcus_tetragattii_CBS11718:0.0000010000	Cryptococcus_tetragattii_IND107:0.0011517850)98.4/100:0.0079200906)96.5/99:0.0114308054	((Cryptococcus_deneoformans_NIH12:0.0000010000	Cryptococcus_deneoformans_NIH433:0.0000010000)96.7/100:0.0069645738	(((Cryptococcus_neoformans_125.91:0.0000010000	Cryptococcus_neoformans_H99:0.0000010000)0/57:0.0000010000	((Cryptococcus_neoformans_Bt1:0.0000010000	Cryptococcus_neoformans_Bt206:0.0000010000)96.3/100:0.0034758962	(Cryptococcus_neoformans_Bt22:0.0000010000	Cryptococcus_neoformans_Ftc555-1:0.0000010000)0/50:0.0000010000)82.2/93:0.0011551249)0/59:0.0000010000	(Cryptococcus_neoformans_PMHc1023.ENR:0.0000010000	Cryptococcus_neoformans_T4:0.0011520963)99.1/100:0.0057957196)96.5/99:0.0070292188)93.3/97:0.0088106040)100/100:0.1010698595	(((((((Cryptococcus_sp._DSM108351:0.0000010000	Cryptococcus_sp._DSM111205:0.0000010000)0/18:0.0000010000	Cryptococcus_sp._DSM117830:0.0000010000)0/47:0.0000010000	Cryptococcus_sp._DSM108352:0.0000010000)0/21:0.0000010000	Cryptococcus_sp._DSM111204:0.0000010000)77.1/97:0.0011684296	Cryptococcus_sp._NCYC1536:0.0011749426)99.8/100:0.0270608314	(Cryptococcus_sp._DSM109063:0.0118792644	Cryptococcus_sp._OR918:0.0060262377)97/99:0.0168991770)100/100:0.0421918219	Kwoniella_shandongensis_CBS12478:0.0769267262)98.5/100:0.0364532062)8.4/41:0.0101694839	Cryptococcus_sp._CMW60451:0.0829720347)25.6/66:0.0190563021	(Cryptococcus_depauperatus_CBS7841:0.0043583975	Cryptococcus_depauperatus_CBS7855:0.0027379953)100/100:0.0970883456)100/100:0.2156884740	Cryptococcus_sp._OR849:0.0733499931)99.2/100:0.0421684811	Cryptococcus_wingfieldii_CBS7118:0.0102680135)85.3/93:0.0042619057	Cryptococcus_floricola_DSM27421:0.0087305482)99.8/100:0.0153868386);
(Cryptococcus_amylolentus_CBS6039:0.0021400288	Cryptococcus_amylolentus_CBS6273:0.0010561913	(((((((((Cryptococcus_bacillisporus_CA1280:0.0021175178	Cryptococcus_bacillisporus_CA1873:0.0042752879)97/100:0.0057606065	(Cryptococcus_decagattii_7685027:0.0010114327	Cryptococcus_decagattii_CBS11687:0.0032445919)99/100:0.0103791176)84.4/82:0.0032094370	((Cryptococcus_sp._MF13:0.0021358023	Cryptococcus_sp._MF34:0.0021250430)99.2/100:0.0086688133	(Cryptococcus_tetragattii_CBS11718:0.0010653191	Cryptococcus_tetragattii_IND107:0.0000009978)100/100:0.0129895100)74.7/57:0.0016648209)76.9/60:0.0014554772	(Cryptococcus_gattii_E566:0.0000009978	Cryptococcus_gattii_WM276:0.0000009978)100/100:0.0129523382)83.5/69:0.0025701724	(Cryptococcus_deuterogattii_CBS10090:0.0000009978	Cryptococcus_deuterogattii_R265:0.0010626215)97.9/100:0.0082614123)98.1/99:0.0215558347	((Cryptococcus_deneoformans_NIH12:0.0000009978	Cryptococcus_deneoformans_NIH433:0.0021400693)99.9/100:0.0167065759	(((Cryptococcus_neoformans_125.91:0.0000009978	Cryptococcus_neoformans_H99:0.0000009978)97.6/100:0.0053226330	((Cryptococcus_neoformans_Bt1:0.0010602431	Cryptococcus_neoformans_Bt206:0.0000009978)84.8/96:0.0010612661	(Cryptococcus_neoformans_Bt22:0.0021294951	Cryptococcus_neoformans_Ftc555-1:0.0021301579)93.8/99:0.0032052667)0/76:0.0000009978)42.9/69:0.0011585408	(Cryptococcus_neoformans_PMHc1023.ENR:0.0000009978	Cryptococcus_neoformans_T4:0.0000009978)94.9/100:0.0052594755)99.9/100:0.0212806958)85.2/91:0.0121287413)99.8/100:0.1023877964	(((Cryptococcus_depauperatus_CBS7841:0.0069523731	Cryptococcus_depauperatus_CBS7855:0.0049924439)100/100:0.3034224959	Cryptococcus_sp._CMW60451:0.1297587390)98.1/98:0.0559536639	((((Cryptococcus_sp._DSM108351:0.0021581171	(Cryptococcus_sp._DSM108352:0.0000009978	((Cryptococcus_sp._DSM111204:0.0000009978	Cryptococcus_sp._DSM111205:0.0000009978)0/17:0.0000009978	Cryptococcus_sp._DSM117830:0.0000009978)0/18:0.0000009978)0/54:0.0000009978)88.9/96:0.0051617113	Cryptococcus_sp._NCYC1536:0.0101002601)99.8/100:0.0424964000	(Cryptococcus_sp._DSM109063:0.0363977074	Cryptococcus_sp._OR918:0.0174250811)97.2/99:0.0246976070)100/100:0.1282001051	Kwoniella_shandongensis_CBS12478:0.1966046529)100/100:0.1348967014)5.7/54:0.0401840600)100/100:0.4325632906	Cryptococcus_sp._OR849:0.0544590650)97.3/97:0.0444304557	(Cryptococcus_floricola_DSM27421:0.0060295661	Cryptococcus_wingfieldii_CBS7118:0.0100840563)90.3/95:0.0057038985)97.7/99:0.0106979855);
(Cryptococcus_amylolentus_CBS6039:0.0000010013	Cryptococcus_amylolentus_CBS6273:0.0000010013	((((((((((((Cryptococcus_bacillisporus_CA1280:0.0000010013	Cryptococcus_bacillisporus_CA1873:0.0000010013)0/50:0.0000010013	(Cryptococcus_decagattii_7685027:0.0000010013	Cryptococcus_decagattii_CBS11687:0.0030870141)83.4/94:0.0030898771)89/96:0.0030900667	((Cryptococcus_sp._MF13:0.0030843679	Cryptococcus_sp._MF34:0.0000010013)95.9/99:0.0093080699	(Cryptococcus_tetragattii_CBS11718:0.0031049581	Cryptococcus_tetragattii_IND107:0.0000010013)0/60:0.0000010013)85.2/86:0.0030907379)0/47:0.0000010013	(Cryptococcus_gattii_E566:0.0000010013	Cryptococcus_gattii_WM276:0.0000010013)93.1/98:0.0093659053)75.8/76:0.0054754706	(Cryptococcus_deuterogattii_CBS10090:0.0000010013	Cryptococcus_deuterogattii_R265:0.0000010013)96.9/99:0.0227478896)100/100:0.0484422086	(((Cryptococcus_neoformans_125.91:0.0000010013	Cryptococcus_neoformans_H99:0.0000010013)85.8/95:0.0030511418	((Cryptococcus_neoformans_Bt22:0.0030389902	Cryptococcus_neoformans_Ftc555-1:0.0030615178)88.8/94:0.0061041550	(Cryptococcus_neoformans_PMHc1023.ENR:0.0000010013	Cryptococcus_neoformans_T4:0.0000010013)98.9/100:0.0154000913)0/49:0.0000010013)75.2/85:0.0032234021	(Cryptococcus_neoformans_Bt1:0.0030450708	Cryptococcus_neoformans_Bt206:0.0000010013)77.4/90:0.0028699745)99.6/92:0.0427417813)9.3/46:0.0072246134	(Cryptococcus_deneoformans_NIH12:0.0000010013	Cryptococcus_deneoformans_NIH433:0.0061267266)80.5/86:0.0118662090)100/100:0.2908576494	(Cryptococcus_depauperatus_CBS7841:0.0106276929	Cryptococcus_depauperatus_CBS7855:0.0130879147)100/100:0.4784664260)79.5/55:0.0363764280	(((((((Cryptococcus_sp._DSM108351:0.0000010013	Cryptococcus_sp._NCYC1536:0.0000010013)0/36:0.0000010013	Cryptococcus_sp._DSM108352:0.0000010013)0/8:0.0000010013	Cryptococcus_sp._DSM111205:0.0000010013)0/18:0.0000010013	Cryptococcus_sp._DSM111204:0.0000010013)0/65:0.0000010013	Cryptococcus_sp._DSM117830:0.0160612664)96.5/100:0.0868024457	(Cryptococcus_sp._DSM109063:0.0238745115	Cryptococcus_sp._OR918:0.0327882336)33.2/75:0.0341070532)100/100:0.4085221186	Kwoniella_shandongensis_CBS12478:0.3733473922)92.7/67:0.1143050396)37.7/45:0.0292346132	Cryptococcus_sp._CMW60451:0.1551928451)100/100:0.4857377066	Cryptococcus_sp._OR849:0.0549774006)45.5/71:0.0462752002	(Cryptococcus_floricola_DSM27421:0.0136050996	Cryptococcus_wingfieldii_CBS7118:0.0068097042)73.3/58:0.0027170674)86.5/98:0.0074589617);
(Cryptococcus_amylolentus_CBS6039:0.0020878594	Cryptococcus_amylolentus_CBS6273:0.0020658231	((((((((((Cryptococcus_bacillisporus_CA1280:0.0000009965	Cryptococcus_bacillisporus_CA1873:0.0008340252)95.2/99:0.0042264343	(Cryptococcus_decagattii_7685027:0.0008259314	Cryptococcus_decagattii_CBS11687:0.0025122227)100/100:0.0126582852)99.4/100:0.0085120053	((Cryptococcus_gattii_E566:0.0000009965	Cryptococcus_gattii_WM276:0.0000009965)100/100:0.0112909671	((Cryptococcus_sp._MF13:0.0008309788	Cryptococcus_sp._MF34:0.0008283406)100/100:0.0157314982	(Cryptococcus_tetragattii_CBS11718:0.0000009965	Cryptococcus_tetragattii_IND107:0.0000009965)99.8/100:0.0088445770)64.4/76:0.0016399884)0/60:0.0000009965)80.1/76:0.0054159034	(Cryptococcus_deuterogattii_CBS10090:0.0000009965	Cryptococcus_deuterogattii_R265:0.0000009965)100/100:0.0277838051)100/100:0.0776799156	((Cryptococcus_deneoformans_NIH12:0.0008196150	Cryptococcus_deneoformans_NIH433:0.0016686534)100/100:0.0319749396	(((Cryptococcus_neoformans_125.91:0.0000009965	Cryptococcus_neoformans_H99:0.0008269605)75.5/97:0.0008263044	Cryptococcus_neoformans_Bt22:0.0008266960)90.9/97:0.0034844263	((Cryptococcus_neoformans_Bt1:0.0008419621	Cryptococcus_neoformans_Bt206:0.0008238868)85.6/95:0.0016481578	(Cryptococcus_neoformans_Ftc555-1:0.0033075058	(Cryptococcus_neoformans_PMHc1023.ENR:0.0000009965	Cryptococcus_neoformans_T4:0.0000009965)99.5/100:0.0057933444)73.3/93:0.0008189534)81.4/87:0.0015267733)100/100:0.0316764073)93.4/95:0.0270457195)100/100:0.1966597529	((((((Cryptococcus_sp._DSM108351:0.0000009965	Cryptococcus_sp._DSM108352:0.0000009965)0/29:0.0000009965	Cryptococcus_sp._NCYC1536:0.0000009965)0/39:0.0000009965	Cryptococcus_sp._DSM111204:0.0000009965)0/62:0.0000009965	(Cryptococcus_sp._DSM111205:0.0042820695	Cryptococcus_sp._DSM117830:0.0000009965)0/77:0.0000009965)100/100:0.1228458405	(Cryptococcus_sp._DSM109063:0.0321598132	Cryptococcus_sp._OR918:0.0287806927)86.3/88:0.0233855369)100/100:0.2063715526	Kwoniella_shandongensis_CBS12478:0.3246313993)100/98:0.0919077667)40.3/65:0.0191411259	((Cryptococcus_depauperatus_CBS7841:0.0075666114	Cryptococcus_depauperatus_CBS7855:0.0019326149)100/100:0.4049943734	Cryptococcus_sp._CMW60451:0.2112066711)98.4/98:0.0542391626)100/100:0.3727710858	Cryptococcus_sp._OR849:0.0606721018)100/100:0.0738471615	Cryptococcus_wingfieldii_CBS7118:0.0140840328)0/58:0.0004660445	Cryptococcus_floricola_DSM27421:0.0306787109)99.8/100:0.0131594880);
(Cryptococcus_amylolentus_CBS6039:0.0017646075	Cryptococcus_amylolentus_CBS6273:0.0000009987	((((((((((Cryptococcus_bacillisporus_CA1280:0.0029168383	Cryptococcus_bacillisporus_CA1873:0.0029243389)100/100:0.0125887369	(Cryptococcus_decagattii_7685027:0.0007138601	Cryptococcus_decagattii_CBS11687:0.0014748309)100/100:0.0216465511)99/100:0.0073882411	(Cryptococcus_gattii_E566:0.0014564873	Cryptococcus_gattii_WM276:0.0014624953)100/100:0.0146672614)93.3/93:0.0040167449	((Cryptococcus_sp._MF13:0.0014837882	Cryptococcus_sp._MF34:0.0007349923)100/100:0.0158558135	(Cryptococcus_tetragattii_CBS11718:0.0000009987	Cryptococcus_tetragattii_IND107:0.0000009987)100/100:0.0263814829)86.9/80:0.0029981950)72.3/70:0.0013764893	(Cryptococcus_deuterogattii_CBS10090:0.0037056719	Cryptococcus_deuterogattii_R265:0.0014641715)100/100:0.0216854347)100/100:0.0727647704	((Cryptococcus_deneoformans_NIH12:0.0035936396	Cryptococcus_deneoformans_NIH433:0.0046313141)100/100:0.0380705811	((((Cryptococcus_neoformans_125.91:0.0032576861	Cryptococcus_neoformans_H99:0.0040705151)95/99:0.0032554580	(Cryptococcus_neoformans_Bt22:0.0016271288	Cryptococcus_neoformans_Ftc555-1:0.0008107082)87/97:0.0016323641)95.8/99:0.0032607954	(Cryptococcus_neoformans_Bt1:0.0024362538	Cryptococcus_neoformans_Bt206:0.0008099702)88.6/97:0.0016266561)82.9/94:0.0023221014	(Cryptococcus_neoformans_PMHc1023.ENR:0.0000009987	Cryptococcus_neoformans_T4:0.0008128225)99.7/100:0.0108130751)100/100:0.0394542589)68.3/73:0.0056120699)100/100:0.2613073368	(((Cryptococcus_depauperatus_CBS7841:0.0017498267	Cryptococcus_depauperatus_CBS7855:0.0036357728)100/100:0.3828485361	Cryptococcus_sp._CMW60451:0.2920390468)100/100:0.1725832681	((((Cryptococcus_sp._DSM108351:0.0000009987	Cryptococcus_sp._NCYC1536:0.0000009987)74/91:0.0007790288	(((Cryptococcus_sp._DSM108352:0.0000009987	Cryptococcus_sp._DSM111205:0.0000009987)0/31:0.0000009987	Cryptococcus_sp._DSM111204:0.0000009987)88.8/97:0.0015773483	Cryptococcus_sp._DSM117830:0.0007873887)85.8/95:0.0015875035)100/100:0.0760156787	(Cryptococcus_sp._DSM109063:0.0297494158	Cryptococcus_sp._OR918:0.0152079342)96/98:0.0257966791)100/100:0.2420212075	Kwoniella_shandongensis_CBS12478:0.5270481406)100/100:0.1987334152)33.3/61:0.0514410218)100/100:0.6517203722	Cryptococcus_sp._OR849:0.0831292068)100/100:0.1128527288	Cryptococcus_floricola_DSM27421:0.0127127295)37.4/72:0.0026649128	Cryptococcus_wingfieldii_CBS7118:0.0152537256)100/100:0.0234177033);
(Cryptococcus_amylolentus_CBS6039:0.0000010000	(Cryptococcus_amylolentus_CBS6273:0.0000022527	((Cryptococcus_floricola_DSM27421:0.0000021969	Cryptococcus_sp._OR849:0.0999799413)46.1/37:0.0126684891	Cryptococcus_wingfieldii_CBS7118:0.0241962572)75.6/50:0.0125028219)81.8/50:0.0121827815	(((((((Cryptococcus_bacillisporus_CA1280:0.0000010000	Cryptococcus_bacillisporus_CA1873:0.0000010000)84.4/90:0.0126442153	(Cryptococcus_decagattii_7685027:0.0000010000	Cryptococcus_gattii_WM276:0.0000010000)0/56:0.0000010000)84.4/87:0.0125680897	Cryptococcus_deuterogattii_R265:0.0000010000)0/10:0.0000010000	(((Cryptococcus_decagattii_CBS11687:0.0000010000	Cryptococcus_sp._MF34:0.0000010000)0/13:0.0000010000	((Cryptococcus_gattii_E566:0.0000010000	Cryptococcus_tetragattii_IND107:0.0000010000)0/19:0.0000010000	(Cryptococcus_sp._MF13:0.0000010000	Cryptococcus_tetragattii_CBS11718:0.0000010000)0/6:0.0000010000)0/12:0.0000010000)0/9:0.0000010000	Cryptococcus_deuterogattii_CBS10090:0.0000010000)0/26:0.0000010000)75.7/83:0.0126855127	((Cryptococcus_deneoformans_NIH12:0.0000010000	Cryptococcus_deneoformans_NIH433:0.0000010000)0/44:0.0000010000	((((Cryptococcus_neoformans_125.91:0.0000010000	Cryptococcus_neoformans_Ftc555-1:0.0000010000)0/14:0.0000010000	(((Cryptococcus_neoformans_Bt206:0.0000010000	Cryptococcus_neoformans_H99:0.0000010000)0/34:0.0000010000	Cryptococcus_neoformans_PMHc1023.ENR:0.0000010000)0/26:0.0000010000	Cryptococcus_neoformans_Bt22:0.0000010000)0/8:0.0000010000)0/17:0.0000010000	Cryptococcus_neoformans_T4:0.0000010000)0/46:0.0000023200	Cryptococcus_neoformans_Bt1:0.0127241352)86.2/86:0.0125589011)77.9/78:0.0126311069)85.7/83:0.0473844147	(((((Cryptococcus_sp._DSM108351:0.0000010000	((Cryptococcus_sp._DSM108352:0.0000010000	Cryptococcus_sp._DSM111204:0.0000010000)0/18:0.0000010000	Cryptococcus_sp._DSM111205:0.0000010000)0/17:0.0000010000)0/16:0.0000010000	Cryptococcus_sp._DSM117830:0.0000010000)0/64:0.0000020167	Cryptococcus_sp._NCYC1536:0.0121912287)85.2/89:0.0666130176	(Cryptococcus_sp._DSM109063:0.0000024238	Cryptococcus_sp._OR918:0.0253716518)85.2/94:0.0773515602)99.6/100:0.2657923483	Kwoniella_shandongensis_CBS12478:0.1630405460)82/81:0.0739884836)86.1/86:0.0809256620	((Cryptococcus_depauperatus_CBS7841:0.0000010000	Cryptococcus_depauperatus_CBS7855:0.0000010000)88/93:0.0820913081	Cryptococcus_sp._CMW60451:0.1165023740)93.7/94:0.1163431617)95.7/98:0.1315806987);
(Cryptococcus_amylolentus_CBS6039:0.0000010000	Cryptococcus_amylolentus_CBS6273:0.0000010000	((((((((((Cryptococcus_bacillisporus_CA1280:0.0000010000	Cryptococcus_bacillisporus_CA1873:0.0027595713)97.5/100:0.0167140770	(Cryptococcus_decagattii_7685027:0.0000010000	Cryptococcus_decagattii_CBS11687:0.0000010000)99.1/100:0.0212102628)85.9/72:0.0052571331	((Cryptococcus_deuterogattii_CBS10090:0.0000010000	Cryptococcus_deuterogattii_R265:0.0026002611)98.1/100:0.0158375255	((Cryptococcus_gattii_E566:0.0000010000	Cryptococcus_gattii_WM276:0.0000010000)99.9/100:0.0349564809	(Cryptococcus_tetragattii_CBS11718:0.0000010000	Cryptococcus_tetragattii_IND107:0.0000010000)98.9/100:0.0215853934)9.2/57:0.0023082959)0/57:0.0000010000)74/57:0.0025080359	(Cryptococcus_sp._MF13:0.0026152420	Cryptococcus_sp._MF34:0.0026237484)88.2/95:0.0053733820)98.9/99:0.0604230396	((Cryptococcus_deneoformans_NIH12:0.0000010000	Cryptococcus_deneoformans_NIH433:0.0000010000)99.9/100:0.0605492712	((((Cryptococcus_neoformans_125.91:0.0000010000	Cryptococcus_neoformans_H99:0.0000010000)0/71:0.0000010000	Cryptococcus_neoformans_Bt1:0.0025534475)93.6/96:0.0051145912	(Cryptococcus_neoformans_Bt206:0.0025553018	(Cryptococcus_neoformans_Bt22:0.0000010000	Cryptococcus_neoformans_Ftc555-1:0.0025564242)86.5/65:0.0025576315)0/15:0.0000010000)0/35:0.0000024760	(Cryptococcus_neoformans_PMHc1023.ENR:0.0000010000	Cryptococcus_neoformans_T4:0.0000010000)95.9/99:0.0129157005)99.8/100:0.0442919274)95.8/99:0.0473072255)100/100:0.2805100967	((Cryptococcus_depauperatus_CBS7841:0.0104511485	Cryptococcus_depauperatus_CBS7855:0.0000010000)100/100:0.3616819765	(((((((Cryptococcus_sp._DSM108351:0.0000010000	Cryptococcus_sp._DSM108352:0.0000010000)0/23:0.0000010000	Cryptococcus_sp._DSM111204:0.0000010000)0/54:0.0000010000	Cryptococcus_sp._DSM111205:0.0026216762)0/21:0.0000010000	Cryptococcus_sp._DSM117830:0.0026209816)82/92:0.0056903332	Cryptococcus_sp._NCYC1536:0.0048515386)100/100:0.1671967470	(Cryptococcus_sp._DSM109063:0.0338079988	Cryptococcus_sp._OR918:0.0155449852)30.6/72:0.0189070457)99.8/100:0.1729454265	Kwoniella_shandongensis_CBS12478:0.3592073560)92.8/91:0.1375767540)54.3/64:0.0485526758)13.6/52:0.0412809832	Cryptococcus_sp._CMW60451:0.2623840156)100/100:0.3668261978	Cryptococcus_sp._OR849:0.0751962488)97.9/99:0.0741567160	Cryptococcus_floricola_DSM27421:0.0090080792)72.6/86:0.0022460300	Cryptococcus_wingfieldii_CBS7118:0.0056436395)99.4/100:0.0198706306);
(Cryptococcus_amylolentus_CBS6039:0.0022509368	((Cryptococcus_amylolentus_CBS6273:0.0000010000	(((((((((Cryptococcus_bacillisporus_CA1280:0.0022602195	Cryptococcus_bacillisporus_CA1873:0.0045483656)87.9/89:0.0045272728	(Cryptococcus_gattii_E566:0.0000010000	Cryptococcus_gattii_WM276:0.0000010000)0/36:0.0000010000)0/15:0.0000010000	((Cryptococcus_deuterogattii_CBS10090:0.0000010000	Cryptococcus_deuterogattii_R265:0.0000010000)92.9/94:0.0068356299	((Cryptococcus_sp._MF13:0.0000010000	Cryptococcus_sp._MF34:0.0000010000)83.5/94:0.0022529173	(Cryptococcus_tetragattii_CBS11718:0.0000010000	Cryptococcus_tetragattii_IND107:0.0000010000)0/56:0.0000010000)93.1/94:0.0068043340)75.3/51:0.0022752198)0/16:0.0000010000	(Cryptococcus_decagattii_7685027:0.0000010000	Cryptococcus_decagattii_CBS11687:0.0022623335)97.2/98:0.0137189585)87.5/75:0.0137942129	((Cryptococcus_deneoformans_NIH12:0.0000010000	Cryptococcus_deneoformans_NIH433:0.0000010000)98.2/100:0.0163216490	(((Cryptococcus_neoformans_125.91:0.0000010000	Cryptococcus_neoformans_H99:0.0022682150)0/47:0.0000010000	(((Cryptococcus_neoformans_Bt1:0.0000010000	Cryptococcus_neoformans_Bt206:0.0000010000)0/42:0.0000010000	Cryptococcus_neoformans_Bt22:0.0000010000)0/49:0.0000010000	Cryptococcus_neoformans_Ftc555-1:0.0022589525)84.6/92:0.0022632215)72.6/82:0.0022631927	(Cryptococcus_neoformans_PMHc1023.ENR:0.0000010000	Cryptococcus_neoformans_T4:0.0000010000)0/65:0.0000010000)87.6/91:0.0113534828)96.3/99:0.0224997311)99.8/100:0.0797797995	(Cryptococcus_depauperatus_CBS7841:0.0019594464	Cryptococcus_depauperatus_CBS7855:0.0070721309)100/100:0.1786054123)54.6/59:0.0135646505	(((((((Cryptococcus_sp._DSM108351:0.0000010000	Cryptococcus_sp._DSM111205:0.0000010000)0/31:0.0000010000	Cryptococcus_sp._NCYC1536:0.0000010000)0/19:0.0000010000	Cryptococcus_sp._DSM117830:0.0000010000)0/5:0.0000010000	Cryptococcus_sp._DSM108352:0.0000010000)0/11:0.0000010000	Cryptococcus_sp._DSM111204:0.0000010000)96.6/99:0.0231047835	(Cryptococcus_sp._DSM109063:0.0143256145	Cryptococcus_sp._OR918:0.0233885334)74.3/85:0.0061170955)76.4/84:0.0361197580	Kwoniella_shandongensis_CBS12478:0.0994973506)99/99:0.0769426653)64.7/65:0.0193605502	Cryptococcus_sp._CMW60451:0.1396538307)100/100:0.0797521728	Cryptococcus_sp._OR849:0.0296434671)87.6/91:0.0151500522)78.1/83:0.0022481512	Cryptococcus_floricola_DSM27421:0.0045036483)0/58:0.0000010000	Cryptococcus_wingfieldii_CBS7118:0.0000010000);
(Cryptococcus_amylolentus_CBS6039:0.0326429760	Cryptococcus_amylolentus_CBS6273:0.0063410452	((((((((((Cryptococcus_bacillisporus_CA1280:0.0000010000	Cryptococcus_gattii_E566:0.0000010000)0/28:0.0000010000	((Cryptococcus_bacillisporus_CA1873:0.0000010000	Cryptococcus_tetragattii_IND107:0.0000010000)0/85:0.0000010000	Cryptococcus_tetragattii_CBS11718:0.0000010000)0/22:0.0000010000)0/21:0.0000010000	(Cryptococcus_decagattii_7685027:0.0064500947	Cryptococcus_decagattii_CBS11687:0.0000010000)84.3/88:0.0064234585)0/15:0.0000010000	Cryptococcus_gattii_WM276:0.0000010000)0/37:0.0000010000	((Cryptococcus_deuterogattii_CBS10090:0.0000010000	Cryptococcus_deuterogattii_R265:0.0000010000)48.5/88:0.0064169189	(Cryptococcus_sp._MF13:0.0000010000	Cryptococcus_sp._MF34:0.0000010000)94.9/94:0.0132816167)0/38:0.0000010000)84.6/72:0.0137726764	((Cryptococcus_deneoformans_NIH12:0.0000010000	Cryptococcus_deneoformans_NIH433:0.0000010000)94.6/96:0.0246723100	((Cryptococcus_neoformans_125.91:0.0000010000	Cryptococcus_neoformans_H99:0.0000010000)85.7/91:0.0064858961	((((Cryptococcus_neoformans_Bt1:0.0000010000	Cryptococcus_neoformans_PMHc1023.ENR:0.0000010000)0/13:0.0000010000	(Cryptococcus_neoformans_Bt206:0.0000010000	Cryptococcus_neoformans_Ftc555-1:0.0000010000)0/27:0.0000010000)0/13:0.0000010000	Cryptococcus_neoformans_T4:0.0000010000)0/24:0.0000010000	Cryptococcus_neoformans_Bt22:0.0000010000)0/55:0.0000010000)85.8/87:0.0152982207)90.4/82:0.0250676602)87.4/56:0.0270000128	((Cryptococcus_depauperatus_CBS7841:0.0000010000	Cryptococcus_depauperatus_CBS7855:0.0132033384)98.9/100:0.1056414566	Cryptococcus_sp._CMW60451:0.1617921240)86/68:0.0429597794)46.7/41:0.0159953653	((((((((Cryptococcus_sp._DSM108351:0.0000010000	Cryptococcus_sp._DSM108352:0.0000010000)0/27:0.0000010000	Cryptococcus_sp._DSM111205:0.0000010000)0/30:0.0000010000	Cryptococcus_sp._NCYC1536:0.0000010000)0/20:0.0000010000	Cryptococcus_sp._DSM111204:0.0000010000)0/9:0.0000010000	Cryptococcus_sp._DSM117830:0.0000010000)92.6/98:0.0310145231	Cryptococcus_sp._DSM109063:0.0148141462)90.9/95:0.0375737722	Cryptococcus_sp._OR918:0.0228975151)99.5/100:0.1943830842	Kwoniella_shandongensis_CBS12478:0.0815051976)89.5/78:0.0971198550)100/100:0.1788912970	Cryptococcus_sp._OR849:0.0388511091)92.3/88:0.0418075228	(Cryptococcus_floricola_DSM27421:0.0386391229	Cryptococcus_wingfieldii_CBS7118:0.0000010000)73.7/69:0.0059965134)86.2/92:0.0127874512);
(Cryptococcus_amylolentus_CBS6039:0.0000010003	Cryptococcus_amylolentus_CBS6273:0.0053428336	((((((((Cryptococcus_bacillisporus_CA1280:0.0000010003	Cryptococcus_bacillisporus_CA1873:0.0000010003)97.8/100:0.0124289801	(Cryptococcus_decagattii_7685027:0.0020476311	Cryptococcus_decagattii_CBS11687:0.0021898029)92/99:0.0075081699)41.5/73:0.0046362221	((Cryptococcus_gattii_E566:0.0000010003	Cryptococcus_gattii_WM276:0.0000010003)85.9/98:0.0039734531	((Cryptococcus_sp._MF13:0.0087991992	Cryptococcus_sp._MF34:0.0016906271)87.4/98:0.0044272111	(Cryptococcus_tetragattii_CBS11718:0.0000010003	Cryptococcus_tetragattii_IND107:0.0000010003)84.3/97:0.0039706234)77.5/79:0.0019998083)82.1/63:0.0019692412)0/69:0.0000021894	(Cryptococcus_deuterogattii_CBS10090:0.0039922404	Cryptococcus_deuterogattii_R265:0.0019758183)80.7/84:0.0040025896)95.2/92:0.0279085848	((Cryptococcus_deneoformans_NIH12:0.0000010003	Cryptococcus_deneoformans_NIH433:0.0000010003)98.8/100:0.0251074120	(((Cryptococcus_neoformans_125.91:0.0000010003	Cryptococcus_neoformans_H99:0.0000010003)79.4/95:0.0020064334	(Cryptococcus_neoformans_PMHc1023.ENR:0.0000010003	Cryptococcus_neoformans_T4:0.0000010003)90.3/97:0.0040207514)71.6/77:0.0019726589	((Cryptococcus_neoformans_Bt1:0.0000010003	Cryptococcus_neoformans_Bt206:0.0000010003)91.4/98:0.0040390929	(Cryptococcus_neoformans_Bt22:0.0000010003	Cryptococcus_neoformans_Ftc555-1:0.0000010003)80.2/96:0.0020096149)0/70:0.0000010003)95.1/97:0.0150952617)98/100:0.0345975180)99.8/100:0.0910533139	(((Cryptococcus_depauperatus_CBS7841:0.0022721260	Cryptococcus_depauperatus_CBS7855:0.0104293709)100/100:0.1674224093	Cryptococcus_sp._CMW60451:0.0864034238)96.4/92:0.0579418028	(((((((Cryptococcus_sp._DSM108351:0.0000010003	Cryptococcus_sp._DSM111204:0.0000010003)0/29:0.0000010003	Cryptococcus_sp._DSM111205:0.0000010003)99.8/100:0.0353740262	Cryptococcus_sp._DSM117830:0.0021327639)0/69:0.0000010003	Cryptococcus_sp._NCYC1536:0.0000010003)0/13:0.0000010003	Cryptococcus_sp._DSM108352:0.0000010003)99.5/100:0.0558882513	(Cryptococcus_sp._DSM109063:0.0295380026	Cryptococcus_sp._OR918:0.0110701411)78.8/90:0.0073400415)93.2/97:0.0505640561	Kwoniella_shandongensis_CBS12478:0.2299685450)9.7/51:0.0168640564)13.6/52:0.0062079851)100/100:0.1472493735	Cryptococcus_sp._OR849:0.0235418041)81.2/92:0.0083763494	(Cryptococcus_floricola_DSM27421:0.0085065625	Cryptococcus_wingfieldii_CBS7118:0.0153927105)90/99:0.0081502412)86.6/98:0.0058353230);
(Cryptococcus_amylolentus_CBS6039:0.0000009985	Cryptococcus_amylolentus_CBS6273:0.0018348269	(((((((((((((Cryptococcus_bacillisporus_CA1280:0.0000009985	Cryptococcus_bacillisporus_CA1873:0.0000009985)97.2/100:0.0109361669	Cryptococcus_decagattii_7685027:0.0221182511)89.4/80:0.0065196580	(Cryptococcus_sp._MF34:0.0256867846	Cryptococcus_tetragattii_IND107:0.0348660741)66.8/66:0.0021487301)100/91:0.0380608425	Cryptococcus_tetragattii_CBS11718:0.0240121481)0/47:0.0000021260	Cryptococcus_decagattii_CBS11687:0.0221747785)65.7/71:0.0036705153	(Cryptococcus_gattii_E566:0.0000025737	Cryptococcus_gattii_WM276:0.0655058817)99/100:0.0167133818)74.3/85:0.0017627869	Cryptococcus_sp._MF13:0.0147501031)88.8/93:0.0064146686	(Cryptococcus_deuterogattii_CBS10090:0.0036541203	Cryptococcus_deuterogattii_R265:0.0036430028)98/99:0.0157623318)96.8/98:0.0551571023	((Cryptococcus_deneoformans_NIH12:0.0000009985	Cryptococcus_deneoformans_NIH433:0.0000009985)100/99:0.0503063194	((Cryptococcus_neoformans_125.91:0.0055010963	((Cryptococcus_neoformans_Bt1:0.0000009985	Cryptococcus_neoformans_Bt206:0.0054807536)96.3/95:0.0073404127	Cryptococcus_neoformans_Ftc555-1:0.0036581707)75.5/70:0.0018266008)0/55:0.0000021509	((Cryptococcus_neoformans_Bt22:0.0018237665	(Cryptococcus_neoformans_PMHc1023.ENR:0.0000009985	Cryptococcus_neoformans_T4:0.0000009985)99.5/100:0.0147732498)0/21:0.0000020316	Cryptococcus_neoformans_H99:0.0091526454)75.3/45:0.0036431479)99.2/93:0.0332868644)18.6/43:0.0321799830)100/100:0.3757279693	((Cryptococcus_depauperatus_CBS7841:0.0256446396	Cryptococcus_depauperatus_CBS7855:0.0000021204)100/100:0.4942939481	Cryptococcus_sp._CMW60451:0.5995359276)97.2/96:0.1358944440)88.3/87:0.0936328581	((((((Cryptococcus_sp._DSM108351:0.0000009985	Cryptococcus_sp._DSM111205:0.0000009985)0/21:0.0000009985	Cryptococcus_sp._DSM111204:0.0000009985)0/6:0.0000009985	(Cryptococcus_sp._DSM108352:0.0000009985	Cryptococcus_sp._NCYC1536:0.0000009985)0/13:0.0000009985)75.5/94:0.0018586888	Cryptococcus_sp._DSM117830:0.0018605426)99/100:0.0636411128	(Cryptococcus_sp._DSM109063:0.0210845738	Cryptococcus_sp._OR918:0.0155238819)96.6/100:0.0549150180)100/100:0.2442820074	Kwoniella_shandongensis_CBS12478:0.4783106795)99.8/100:0.2271434648)100/100:0.3477245731	Cryptococcus_sp._OR849:0.0752340460)97.3/98:0.0546216639	(Cryptococcus_floricola_DSM27421:0.0074390055	Cryptococcus_wingfieldii_CBS7118:0.0092410028)77.1/95:0.0029806931)96.5/100:0.0137609850);
(Cryptococcus_amylolentus_CBS6039:0.0000010000	Cryptococcus_amylolentus_CBS6273:0.0000010000	((((((Cryptococcus_bacillisporus_CA1280:0.0000010000	Cryptococcus_bacillisporus_CA1873:0.0017750875)92.7/99:0.0053395829	((Cryptococcus_decagattii_7685027:0.0000010000	Cryptococcus_decagattii_CBS11687:0.0017583966)99.8/100:0.0197495854	(((Cryptococcus_deuterogattii_CBS10090:0.0017677361	Cryptococcus_deuterogattii_R265:0.0017866193)100/100:0.0237471607	(Cryptococcus_gattii_E566:0.0017623478	Cryptococcus_gattii_WM276:0.0000010000)98.9/100:0.0126797497)73.7/65:0.0016293493	((Cryptococcus_sp._MF13:0.0017713260	Cryptococcus_sp._MF34:0.0000010000)98.1/100:0.0109187034	(Cryptococcus_tetragattii_CBS11718:0.0000010000	Cryptococcus_tetragattii_IND107:0.0000010000)99.4/100:0.0144043638)93.8/97:0.0070586636)76.3/63:0.0017988154)0/40:0.0000020449)98.2/98:0.0488109386	((Cryptococcus_deneoformans_NIH12:0.0022875220	Cryptococcus_deneoformans_NIH433:0.0066372848)99.9/100:0.0421198677	((Cryptococcus_neoformans_125.91:0.0000010000	Cryptococcus_neoformans_H99:0.0000010000)74.6/91:0.0020545925	(((Cryptococcus_neoformans_Bt1:0.0000010000	(Cryptococcus_neoformans_Bt206:0.0017692799	Cryptococcus_neoformans_Bt22:0.0053436016)78.9/93:0.0017784068)0/57:0.0000010000	Cryptococcus_neoformans_Ftc555-1:0.0053360043)74/73:0.0014756733	(Cryptococcus_neoformans_PMHc1023.ENR:0.0000010000	Cryptococcus_neoformans_T4:0.0000010000)92.2/99:0.0056462123)83.6/83:0.0035756979)98.2/100:0.0298933018)92.2/96:0.0274896973)100/100:0.3007568088	(((Cryptococcus_depauperatus_CBS7841:0.0043252726	Cryptococcus_depauperatus_CBS7855:0.0171385231)100/100:0.5392135712	Cryptococcus_sp._CMW60451:0.3696897601)79.5/85:0.0880919098	((((((Cryptococcus_sp._DSM108351:0.0000010000	Cryptococcus_sp._NCYC1536:0.0000010000)0/18:0.0000010000	(Cryptococcus_sp._DSM108352:0.0000010000	Cryptococcus_sp._DSM111204:0.0000010000)0/29:0.0000010000)0/28:0.0000010000	Cryptococcus_sp._DSM111205:0.0000010000)0/65:0.0000010000	Cryptococcus_sp._DSM117830:0.0019427453)98.7/100:0.0965967495	(Cryptococcus_sp._DSM109063:0.0706818089	Cryptococcus_sp._OR918:0.0279097132)99.4/100:0.0971085720)100/100:0.2573956061	Kwoniella_shandongensis_CBS12478:0.9132343559)88.7/84:0.1149031863)96.2/89:0.1148283185)100/100:0.3084151721	Cryptococcus_sp._OR849:0.0948789489)98.4/100:0.0797173943	(Cryptococcus_floricola_DSM27421:0.0117236123	Cryptococcus_wingfieldii_CBS7118:0.0127486787)57.8/81:0.0104180982)92.8/99:0.0154325297);
(Cryptococcus_amylolentus_CBS6039:0.0000021648	Cryptococcus_amylolentus_CBS6273:0.0035261507	(((((((((Cryptococcus_bacillisporus_CA1280:0.0000010000	Cryptococcus_bacillisporus_CA1873:0.0000010000)74.7/92:0.0031011563	(Cryptococcus_decagattii_7685027:0.0031402731	Cryptococcus_decagattii_CBS11687:0.0000010000)99.9/100:0.0355021313)92.9/98:0.0094976217	((Cryptococcus_gattii_E566:0.0037299117	Cryptococcus_gattii_WM276:0.0000010000)100/99:0.0525640705	((Cryptococcus_sp._MF13:0.0000010000	Cryptococcus_sp._MF34:0.0000010000)93.8/98:0.0094576946	(Cryptococcus_tetragattii_CBS11718:0.0000010000	Cryptococcus_tetragattii_IND107:0.0000010000)98.5/99:0.0190537161)0/63:0.0000023063)78.3/52:0.0057667368)0/25:0.0000010000	(Cryptococcus_deuterogattii_CBS10090:0.0000010000	Cryptococcus_deuterogattii_R265:0.0000010000)96.6/99:0.0130498253)95.6/94:0.0392462606	((Cryptococcus_deneoformans_NIH12:0.0031276753	Cryptococcus_deneoformans_NIH433:0.0000010000)97.6/99:0.0280930121	((((((Cryptococcus_neoformans_125.91:0.0092950183	Cryptococcus_neoformans_H99:0.0000010000)75.4/89:0.0030882639	(Cryptococcus_neoformans_PMHc1023.ENR:0.0000010000	Cryptococcus_neoformans_T4:0.0000010000)97.3/100:0.0155041168)77.1/82:0.0030703047	Cryptococcus_neoformans_Bt206:0.0030971496)0/9:0.0000010000	Cryptococcus_neoformans_Bt1:0.0030774674)0/17:0.0000010000	Cryptococcus_neoformans_Bt22:0.0155679401)74.9/74:0.0028700671	Cryptococcus_neoformans_Ftc555-1:0.0064058184)99.6/98:0.0328540056)30.1/74:0.0101963721)99.9/100:0.1260910635	((((((Cryptococcus_sp._DSM108351:0.0036471735	(Cryptococcus_sp._DSM111205:0.0000010000	Cryptococcus_sp._NCYC1536:0.0000010000)0/75:0.0000010000)0/26:0.0000010000	Cryptococcus_sp._DSM117830:0.0000010000)0/25:0.0000010000	Cryptococcus_sp._DSM111204:0.0000010000)0/20:0.0000010000	Cryptococcus_sp._DSM108352:0.0000010000)97.3/100:0.0484746537	(Cryptococcus_sp._DSM109063:0.0414941783	Cryptococcus_sp._OR918:0.0136759639)64/82:0.0286024539)89.2/97:0.0454181161	Kwoniella_shandongensis_CBS12478:0.2438561257)98.8/100:0.0966943695)11.1/43:0.0494558003	((Cryptococcus_depauperatus_CBS7841:0.0059376603	Cryptococcus_depauperatus_CBS7855:0.0038651732)100/100:0.3033285808	Cryptococcus_sp._CMW60451:0.3146296067)48.7/67:0.0606802909)99.3/100:0.1291704858	Cryptococcus_sp._OR849:0.0756669629)94.6/98:0.0389543628	(Cryptococcus_floricola_DSM27421:0.0064055731	Cryptococcus_wingfieldii_CBS7118:0.0096376920)73.6/95:0.0040444053)92.3/99:0.0121432300);
(Cryptococcus_amylolentus_CBS6039:0.0000010000	Cryptococcus_amylolentus_CBS6273:0.0000010000	((((((((Cryptococcus_bacillisporus_CA1280:0.0024796770	Cryptococcus_bacillisporus_CA1873:0.0000010000)95.2/100:0.0075249152	(Cryptococcus_decagattii_7685027:0.0012110019	Cryptococcus_decagattii_CBS11687:0.0012113283)99.8/100:0.0150834128)86.6/88:0.0050621418	(Cryptococcus_gattii_E566:0.0000010000	Cryptococcus_gattii_WM276:0.0024420797)99.5/100:0.0126345503)91.1/90:0.0056170516	(((Cryptococcus_deuterogattii_CBS10090:0.0000010000	Cryptococcus_deuterogattii_R265:0.0036009781)99.8/100:0.0149984538	(Cryptococcus_sp._MF13:0.0000010000	Cryptococcus_sp._MF34:0.0000010000)99.7/100:0.0124500838)85.2/76:0.0033740442	(Cryptococcus_tetragattii_CBS11718:0.0000010000	Cryptococcus_tetragattii_IND107:0.0000010000)100/100:0.0137066352)80.4/64:0.0020697685)95.5/93:0.0175698339	((Cryptococcus_deneoformans_NIH12:0.0000010000	Cryptococcus_deneoformans_NIH433:0.0044979679)100/100:0.0342106169	((((Cryptococcus_neoformans_125.91:0.0000010000	Cryptococcus_neoformans_H99:0.0012098285)98.4/100:0.0061135713	(Cryptococcus_neoformans_Bt1:0.0012112161	Cryptococcus_neoformans_Bt206:0.0012123655)94.2/98:0.0036598611)74.2/80:0.0011910538	(Cryptococcus_neoformans_Bt22:0.0000010000	Cryptococcus_neoformans_Ftc555-1:0.0000010000)94.8/98:0.0036718235)91.5/93:0.0041922285	(Cryptococcus_neoformans_PMHc1023.ENR:0.0000010000	Cryptococcus_neoformans_T4:0.0000010000)99.1/100:0.0105147441)99.2/100:0.0172917987)96.7/97:0.0262173625)100/100:0.1169472831	(((Cryptococcus_depauperatus_CBS7841:0.0060031804	Cryptococcus_depauperatus_CBS7855:0.0051847316)100/100:0.2872876294	Cryptococcus_sp._CMW60451:0.1883505010)99.8/100:0.1482068918	((((Cryptococcus_sp._DSM108351:0.0000010000	(((Cryptococcus_sp._DSM108352:0.0000010000	Cryptococcus_sp._DSM111204:0.0000010000)0/16:0.0000010000	Cryptococcus_sp._NCYC1536:0.0000010000)0/29:0.0000010000	Cryptococcus_sp._DSM111205:0.0000010000)0/29:0.0000010000)0/56:0.0000010000	Cryptococcus_sp._DSM117830:0.0036161461)99.8/100:0.0689409828	(Cryptococcus_sp._DSM109063:0.0567358554	Cryptococcus_sp._OR918:0.0346995098)99.7/100:0.0670056465)100/100:0.3637302781	Kwoniella_shandongensis_CBS12478:0.4449941380)99.4/100:0.1306584691)92.8/89:0.0480845511)100/100:0.2318684721	Cryptococcus_sp._OR849:0.0577191176)95.8/98:0.0264132469	(Cryptococcus_floricola_DSM27421:0.0179571117	Cryptococcus_wingfieldii_CBS7118:0.0153685418)82.6/91:0.0050810548)97.4/100:0.0122412868);
(Cryptococcus_amylolentus_CBS6039:0.0000009984	Cryptococcus_amylolentus_CBS6273:0.0009709629	((((((((((((Cryptococcus_bacillisporus_CA1280:0.0038125187	Cryptococcus_bacillisporus_CA1873:0.0019156046)99.8/100:0.0156752633	(Cryptococcus_decagattii_7685027:0.0019055567	Cryptococcus_decagattii_CBS11687:0.0019013974)100/100:0.0183179013)97.8/100:0.0082816361	(Cryptococcus_gattii_E566:0.0000009984	Cryptococcus_gattii_WM276:0.0000009984)100/100:0.0158141089)83.2/76:0.0040025925	(Cryptococcus_tetragattii_CBS11718:0.0009499670	Cryptococcus_tetragattii_IND107:0.0009546523)99.9/100:0.0149579962)58.1/48:0.0013126155	(Cryptococcus_sp._MF13:0.0020657181	Cryptococcus_sp._MF34:0.0000009984)99.9/100:0.0176858013)78.9/68:0.0031782669	(Cryptococcus_deuterogattii_CBS10090:0.0027372703	Cryptococcus_deuterogattii_R265:0.0304927519)98.6/100:0.0164072407)100/100:0.1060889370	((Cryptococcus_deneoformans_NIH12:0.0056382623	Cryptococcus_deneoformans_NIH433:0.0040983106)100/100:0.0634847251	((Cryptococcus_neoformans_125.91:0.0028901451	Cryptococcus_neoformans_H99:0.0019254872)90.8/98:0.0029016277	(((Cryptococcus_neoformans_Bt1:0.0057773122	Cryptococcus_neoformans_Bt206:0.0028924156)72.3/95:0.0009985585	(Cryptococcus_neoformans_Bt22:0.0019093718	Cryptococcus_neoformans_Ftc555-1:0.0019195431)98.7/100:0.0057468287)46.5/75:0.0019233818	(Cryptococcus_neoformans_PMHc1023.ENR:0.0009558478	Cryptococcus_neoformans_T4:0.0000009984)99.6/100:0.0087003500)76.5/88:0.0009801017)100/100:0.0394781039)83.6/88:0.0231187991)100/100:0.2722366696	((Cryptococcus_depauperatus_CBS7841:0.0082920933	Cryptococcus_depauperatus_CBS7855:0.0072225322)100/100:0.6123753010	Cryptococcus_sp._CMW60451:0.4270488349)67.7/57:0.0295498120)62.8/57:0.0459697311	((((((Cryptococcus_sp._DSM108351:0.0000009984	Cryptococcus_sp._NCYC1536:0.0000009984)0/22:0.0000009984	Cryptococcus_sp._DSM111205:0.0000009984)0/63:0.0000009984	Cryptococcus_sp._DSM117830:0.0009762718)95.2/99:0.0047626083	(Cryptococcus_sp._DSM108352:0.0000009984	Cryptococcus_sp._DSM111204:0.0000009984)73.4/90:0.0011120912)100/100:0.1211036702	(Cryptococcus_sp._DSM109063:0.0364003448	Cryptococcus_sp._OR918:0.0269026307)88.7/97:0.0193411553)100/100:0.2556340256	Kwoniella_shandongensis_CBS12478:0.3869178160)99.7/100:0.1559871454)100/100:0.4298654693	Cryptococcus_sp._OR849:0.0577718734)97.9/100:0.0408103835	Cryptococcus_wingfieldii_CBS7118:0.0242109018)84/96:0.0041815683	Cryptococcus_floricola_DSM27421:0.0164596476)99.9/100:0.0131468029);
(Cryptococcus_amylolentus_CBS6039:0.0000009972	Cryptococcus_amylolentus_CBS6273:0.0000009972	(((((((((Cryptococcus_bacillisporus_CA1280:0.0000009972	Cryptococcus_bacillisporus_CA1873:0.0000009972)0/72:0.0000009972	(Cryptococcus_deuterogattii_CBS10090:0.0029584811	Cryptococcus_deuterogattii_R265:0.0000009972)95.1/96:0.0089353019)43/51:0.0029482063	((Cryptococcus_decagattii_7685027:0.0000009972	Cryptococcus_decagattii_CBS11687:0.0029634603)91.2/99:0.0059386360	(Cryptococcus_gattii_E566:0.0000009972	Cryptococcus_gattii_WM276:0.0000009972)99.2/100:0.0179190177)0/37:0.0000009972)86.7/84:0.0058714902	(Cryptococcus_sp._MF13:0.0000009972	Cryptococcus_sp._MF34:0.0029231253)96.1/100:0.0119161406)8.1/70:0.0034421191	(Cryptococcus_tetragattii_CBS11718:0.0000009972	Cryptococcus_tetragattii_IND107:0.0000009972)72.3/83:0.0024863481)99.7/99:0.0365564540	(((Cryptococcus_neoformans_125.91:0.0029461147	(Cryptococcus_neoformans_Bt206:0.0000009972	Cryptococcus_neoformans_T4:0.0000009972)0/14:0.0000009972)0/7:0.0000009972	(Cryptococcus_neoformans_Bt1:0.0000009972	Cryptococcus_neoformans_Bt22:0.0000009972)0/10:0.0000009972)0/7:0.0000009972	((Cryptococcus_neoformans_Ftc555-1:0.0000009972	Cryptococcus_neoformans_H99:0.0000009972)0/10:0.0000009972	Cryptococcus_neoformans_PMHc1023.ENR:0.0000009972)0/12:0.0000009972)96.5/100:0.0192935822)67.7/59:0.0047955230	(Cryptococcus_deneoformans_NIH12:0.0029503657	Cryptococcus_deneoformans_NIH433:0.0000009972)76.3/94:0.0066823616)99.6/98:0.0881984591	(((Cryptococcus_depauperatus_CBS7841:0.0067720179	Cryptococcus_depauperatus_CBS7855:0.0051287507)100/100:0.1717478896	Cryptococcus_sp._CMW60451:0.2100190377)96.6/96:0.0958898622	(((((Cryptococcus_sp._DSM108351:0.0000009972	Cryptococcus_sp._DSM108352:0.0000009972)0/46:0.0000009972	Cryptococcus_sp._DSM117830:0.0000009972)0/67:0.0000009972	((Cryptococcus_sp._DSM111204:0.0000009972	Cryptococcus_sp._NCYC1536:0.0000009972)0/83:0.0000009972	Cryptococcus_sp._DSM111205:0.0029876511)84/96:0.0029881404)100/100:0.0731265912	(Cryptococcus_sp._DSM109063:0.0279814930	Cryptococcus_sp._OR918:0.0154845975)92/98:0.0243333196)98.1/99:0.0583051844	Kwoniella_shandongensis_CBS12478:0.1509677253)1.2/60:0.0278622340)48.8/60:0.0434130846)100/100:0.1763432148	((Cryptococcus_floricola_DSM27421:0.0030702918	Cryptococcus_wingfieldii_CBS7118:0.0090530417)76.2/94:0.0050477796	Cryptococcus_sp._OR849:0.0714171489)38.8/69:0.0074305579)0/68:0.0000020243);
(Cryptococcus_amylolentus_CBS6039:0.0000010055	Cryptococcus_amylolentus_CBS6273:0.0011695568	(((((((((Cryptococcus_bacillisporus_CA1280:0.0013323312	Cryptococcus_bacillisporus_CA1873:0.0000010055)90.6/95:0.0045571746	(Cryptococcus_decagattii_7685027:0.0012865003	Cryptococcus_decagattii_CBS11687:0.0054371264)100/100:0.0265901107)96.3/95:0.0082861979	(Cryptococcus_gattii_E566:0.0000010055	Cryptococcus_gattii_WM276:0.0000010055)100/100:0.0207446448)67/52:0.0020959473	((Cryptococcus_deuterogattii_CBS10090:0.0026580566	Cryptococcus_deuterogattii_R265:0.0000010055)100/100:0.0202787748	((Cryptococcus_sp._MF13:0.0013367937	Cryptococcus_sp._MF34:0.0026747797)98.6/99:0.0108690924	(Cryptococcus_tetragattii_CBS11718:0.0000010055	Cryptococcus_tetragattii_IND107:0.0000010055)99.7/100:0.0162257393)81.8/59:0.0059990573)54.6/44:0.0008378562)99.7/100:0.0570717137	((Cryptococcus_deneoformans_NIH12:0.0012770576	Cryptococcus_deneoformans_NIH433:0.0014013963)100/100:0.0536663328	((((Cryptococcus_neoformans_125.91:0.0027008523	Cryptococcus_neoformans_Bt1:0.0067834257)0/20:0.0000010055	Cryptococcus_neoformans_H99:0.0040539287)0/6:0.0000010055	(Cryptococcus_neoformans_Bt206:0.0013493524	(Cryptococcus_neoformans_Bt22:0.0000010055	Cryptococcus_neoformans_Ftc555-1:0.0026945517)91.4/96:0.0027008838)0/14:0.0000010055)0/40:0.0000010055	(Cryptococcus_neoformans_PMHc1023.ENR:0.0000010055	Cryptococcus_neoformans_T4:0.0000010055)93.9/98:0.0068029953)100/100:0.0377680487)98.5/99:0.0426016470)100/100:0.2222077667	((Cryptococcus_depauperatus_CBS7841:0.0036246970	Cryptococcus_depauperatus_CBS7855:0.0107228364)100/100:0.5088019138	Cryptococcus_sp._CMW60451:0.4438161159)98.8/99:0.1350330068)51.2/69:0.0323948818	((((((Cryptococcus_sp._DSM108351:0.0008825753	Cryptococcus_sp._NCYC1536:0.0000010055)84.5/96:0.0008810475	Cryptococcus_sp._DSM117830:0.0008815988)0/49:0.0000010055	Cryptococcus_sp._DSM111205:0.0000010055)0/66:0.0000010055	(Cryptococcus_sp._DSM108352:0.0000010055	Cryptococcus_sp._DSM111204:0.0000010055)73/91:0.0008814426)100/100:0.1926021626	(Cryptococcus_sp._DSM109063:0.0557517223	Cryptococcus_sp._OR918:0.0316335666)99.7/100:0.1188118450)100/100:0.3273942774	Kwoniella_shandongensis_CBS12478:0.5614107399)97.8/99:0.1461097203)100/100:0.4509028445	Cryptococcus_sp._OR849:0.1215645969)87.6/84:0.0424941403	(Cryptococcus_floricola_DSM27421:0.0079442533	Cryptococcus_wingfieldii_CBS7118:0.0249009198)90.7/95:0.0073624878)99.8/100:0.0257512079);
(Cryptococcus_amylolentus_CBS6039:0.0057273176	Cryptococcus_amylolentus_CBS6273:0.0033738722	(((((((((Cryptococcus_bacillisporus_CA1280:0.0023486100	Cryptococcus_bacillisporus_CA1873:0.0011709162)88.1/95:0.0023501334	(Cryptococcus_decagattii_7685027:0.0000010000	Cryptococcus_decagattii_CBS11687:0.0011674075)100/100:0.0129852303)86.1/82:0.0023579845	(((Cryptococcus_deuterogattii_CBS10090:0.0035283397	Cryptococcus_deuterogattii_R265:0.0011738727)98.5/100:0.0080968995	((Cryptococcus_gattii_E566:0.0000010000	Cryptococcus_gattii_WM276:0.0000010000)99.5/100:0.0108958491	(Cryptococcus_sp._MF13:0.0011803633	Cryptococcus_sp._MF34:0.0011782761)96.4/100:0.0069536475)77.2/68:0.0023665250)42.5/53:0.0013398804	(Cryptococcus_tetragattii_CBS11718:0.0000010000	Cryptococcus_tetragattii_IND107:0.0000010000)99.8/100:0.0130427075)77.3/77:0.0012177419)99.5/100:0.0245346694	((Cryptococcus_deneoformans_NIH12:0.0011487239	Cryptococcus_deneoformans_NIH433:0.0011720241)100/100:0.0258494153	((((Cryptococcus_neoformans_125.91:0.0011802227	Cryptococcus_neoformans_H99:0.0011810639)88.4/95:0.0023590851	(Cryptococcus_neoformans_Bt22:0.0000010000	Cryptococcus_neoformans_Ftc555-1:0.0000010000)94.2/100:0.0035470072)75/91:0.0011812028	(Cryptococcus_neoformans_Bt1:0.0023641815	Cryptococcus_neoformans_Bt206:0.0011778606)75.9/90:0.0011826605)75.8/91:0.0011282964	(Cryptococcus_neoformans_PMHc1023.ENR:0.0000010000	Cryptococcus_neoformans_T4:0.0000010000)98.7/100:0.0071655453)99.3/100:0.0142674339)93.9/99:0.0116314853)100/100:0.1206535681	(((((Cryptococcus_sp._DSM108351:0.0000010000	Cryptococcus_sp._DSM117830:0.0000010000)0/31:0.0000010000	Cryptococcus_sp._NCYC1536:0.0000010000)0/62:0.0000010000	((Cryptococcus_sp._DSM108352:0.0000010000	Cryptococcus_sp._DSM111204:0.0000010000)0/54:0.0000010000	Cryptococcus_sp._DSM111205:0.0000010000)94.7/99:0.0047943289)99.9/100:0.0435438948	(Cryptococcus_sp._DSM109063:0.0340728989	Cryptococcus_sp._OR918:0.0112869424)98.7/100:0.0252703975)100/100:0.1286646148	Kwoniella_shandongensis_CBS12478:0.1556656496)99.9/100:0.1074296630)88.4/88:0.0361671019	((Cryptococcus_depauperatus_CBS7841:0.0013058922	Cryptococcus_depauperatus_CBS7855:0.0011564871)100/100:0.2861208799	Cryptococcus_sp._CMW60451:0.1683653324)98.9/99:0.0640572963)100/100:0.1461607318	Cryptococcus_sp._OR849:0.0177140088)99.5/100:0.0401636583	Cryptococcus_wingfieldii_CBS7118:0.0095044585)0/48:0.0000010000	Cryptococcus_floricola_DSM27421:0.0131922739)98.4/100:0.0087590675);
(Cryptococcus_amylolentus_CBS6039:0.0000010000	Cryptococcus_amylolentus_CBS6273:0.0031804590	((((((((((Cryptococcus_bacillisporus_CA1280:0.0030904377	Cryptococcus_bacillisporus_CA1873:0.0030692584)97.3/100:0.0199748849	(Cryptococcus_decagattii_7685027:0.0000010000	Cryptococcus_decagattii_CBS11687:0.0000010000)88.7/98:0.0085011129)84.5/92:0.0057183151	(Cryptococcus_gattii_E566:0.0030599998	Cryptococcus_gattii_WM276:0.0000010000)89.2/97:0.0061646123)76.7/85:0.0036337508	((Cryptococcus_sp._MF13:0.0000010000	Cryptococcus_sp._MF34:0.0031084970)93.5/96:0.0094949420	(Cryptococcus_tetragattii_CBS11718:0.0000010000	Cryptococcus_tetragattii_IND107:0.0000010000)91.2/95:0.0093553155)67.8/42:0.0025510482)75.9/61:0.0104582069	(Cryptococcus_deuterogattii_CBS10090:0.0000010000	Cryptococcus_deuterogattii_R265:0.0062251172)83.2/95:0.0090684724)100/100:0.0538890429	((((Cryptococcus_neoformans_125.91:0.0031440558	Cryptococcus_neoformans_H99:0.0000010000)0/52:0.0000010000	((Cryptococcus_neoformans_Bt1:0.0031277407	Cryptococcus_neoformans_Bt206:0.0031233812)90.4/97:0.0062667940	(Cryptococcus_neoformans_Bt22:0.0000010000	Cryptococcus_neoformans_Ftc555-1:0.0000010000)0/59:0.0000010000)86.3/92:0.0031256336)92.7/94:0.0031242895	Cryptococcus_neoformans_PMHc1023.ENR:0.0000010000)0/61:0.0000010000	Cryptococcus_neoformans_T4:0.0031345434)91.3/96:0.0149552086)50.2/72:0.0101254212	(Cryptococcus_deneoformans_NIH12:0.0000010000	Cryptococcus_deneoformans_NIH433:0.0000010000)98.6/100:0.0371138287)99.9/100:0.1104103930	(((Cryptococcus_depauperatus_CBS7841:0.0075745495	Cryptococcus_depauperatus_CBS7855:0.0142731590)100/100:0.2277246317	Cryptococcus_sp._CMW60451:0.1923124223)94.6/94:0.0648803039	(((((Cryptococcus_sp._DSM108351:0.0000010000	((Cryptococcus_sp._DSM111205:0.0000010000	Cryptococcus_sp._NCYC1536:0.0000010000)0/72:0.0000010000	Cryptococcus_sp._DSM117830:0.0030163206)86/95:0.0030461161)0/74:0.0000010000	Cryptococcus_sp._DSM108352:0.0000010000)0/47:0.0000010000	Cryptococcus_sp._DSM111204:0.0000010000)99.1/100:0.0607471550	(Cryptococcus_sp._DSM109063:0.0310748406	Cryptococcus_sp._OR918:0.0307879242)88.4/86:0.0266422632)100/100:0.1835043910	Kwoniella_shandongensis_CBS12478:0.2182600038)98/99:0.0922681476)71.8/82:0.0128300883)100/100:0.1749461642	Cryptococcus_sp._OR849:0.0126171550)94.7/100:0.0339159914	(Cryptococcus_floricola_DSM27421:0.0097426593	Cryptococcus_wingfieldii_CBS7118:0.0063512145)93.7/100:0.0135504367)81.3/96:0.0057170691);
(Cryptococcus_amylolentus_CBS6039:0.0027990312	Cryptococcus_amylolentus_CBS6273:0.0027826966	((((((((Cryptococcus_bacillisporus_CA1280:0.0013930663	Cryptococcus_bacillisporus_CA1873:0.0042508932)99.4/100:0.0143995768	(Cryptococcus_decagattii_7685027:0.0000010000	Cryptococcus_decagattii_CBS11687:0.0042101693)99.8/100:0.0200162960)95.1/99:0.0077775943	((Cryptococcus_gattii_E566:0.0014043586	Cryptococcus_gattii_WM276:0.0000010000)99.7/100:0.0128266066	((Cryptococcus_sp._MF13:0.0000010000	Cryptococcus_sp._MF34:0.0042480101)100/100:0.0182847170	(Cryptococcus_tetragattii_CBS11718:0.0000010000	Cryptococcus_tetragattii_IND107:0.0013959436)99.9/100:0.0243626210)82.2/88:0.0033795476)86.3/87:0.0035641638)75.8/81:0.0046917965	(Cryptococcus_deuterogattii_CBS10090:0.0056161221	Cryptococcus_deuterogattii_R265:0.0042246351)100/100:0.0295344055)96.2/98:0.0293495852	((Cryptococcus_deneoformans_NIH12:0.0036660174	Cryptococcus_deneoformans_NIH433:0.0049501807)99.9/100:0.0358022215	(((Cryptococcus_neoformans_125.91:0.0042661239	Cryptococcus_neoformans_H99:0.0013700703)99.8/100:0.0114097854	(Cryptococcus_neoformans_PMHc1023.ENR:0.0014009006	Cryptococcus_neoformans_T4:0.0000010000)99/100:0.0099275083)73.3/60:0.0014143690	(((Cryptococcus_neoformans_Bt1:0.0000010000	Cryptococcus_neoformans_Bt206:0.0000010000)94.2/99:0.0056746877	Cryptococcus_neoformans_Ftc555-1:0.0056931421)64.3/61:0.0056432601	Cryptococcus_neoformans_Bt22:0.0113983068)0/46:0.0000010000)99.6/100:0.0245922883)92.1/89:0.0186942014)100/100:0.2312214527	(((Cryptococcus_depauperatus_CBS7841:0.0070439565	Cryptococcus_depauperatus_CBS7855:0.0103197791)100/100:0.4434827003	Cryptococcus_sp._CMW60451:0.2758773188)99.9/100:0.1333964569	((((((Cryptococcus_sp._DSM108351:0.0000010000	Cryptococcus_sp._DSM111204:0.0000010000)0/20:0.0000010000	(Cryptococcus_sp._DSM117830:0.0000010000	Cryptococcus_sp._NCYC1536:0.0000010000)0/25:0.0000010000)0/28:0.0000010000	Cryptococcus_sp._DSM108352:0.0000010000)0/61:0.0000010000	Cryptococcus_sp._DSM111205:0.0014202546)100/100:0.1376396153	(Cryptococcus_sp._DSM109063:0.0539272362	Cryptococcus_sp._OR918:0.0434394963)99.5/100:0.0815896301)100/100:0.1762776167	Kwoniella_shandongensis_CBS12478:0.4555650453)99.6/100:0.1352358955)28.5/58:0.0611343048)100/100:0.3573697310	Cryptococcus_sp._OR849:0.0796542682)99/99:0.0553627705	(Cryptococcus_floricola_DSM27421:0.0098707730	Cryptococcus_wingfieldii_CBS7118:0.0106223891)71.1/88:0.0021373886)99.4/100:0.0216314913);
(Cryptococcus_amylolentus_CBS6039:0.0000010000	Cryptococcus_amylolentus_CBS6273:0.0058404796	((((((((((((Cryptococcus_bacillisporus_CA1280:0.0060097934	Cryptococcus_bacillisporus_CA1873:0.0059806669)74.9/95:0.0100604934	(Cryptococcus_decagattii_7685027:0.0000022038	Cryptococcus_decagattii_CBS11687:0.0530138883)100/100:0.2308777081)87.3/94:0.0146876009	(Cryptococcus_tetragattii_CBS11718:0.0000010000	Cryptococcus_tetragattii_IND107:0.0000010000)99.7/100:0.0503979099)74.1/60:0.0051657148	(Cryptococcus_gattii_E566:0.0000010000	Cryptococcus_gattii_WM276:0.0000010000)98.2/100:0.0303706891)75.4/70:0.0059944212	(Cryptococcus_deuterogattii_CBS10090:0.0000010000	Cryptococcus_deuterogattii_R265:0.0000010000)99.8/100:0.0618861440)84/81:0.0154339203	(Cryptococcus_sp._MF13:0.0567655866	Cryptococcus_sp._MF34:0.0000023641)76.6/95:0.0084099782)100/100:0.2330454290	((Cryptococcus_deneoformans_NIH12:0.0270533325	Cryptococcus_deneoformans_NIH433:0.0062419612)99.7/98:0.1008507041	((((Cryptococcus_neoformans_125.91:0.0000010000	Cryptococcus_neoformans_H99:0.0000010000)93.3/99:0.0183771146	(Cryptococcus_neoformans_PMHc1023.ENR:0.0000010000	Cryptococcus_neoformans_T4:0.0000010000)78.1/89:0.0061371155)81.6/85:0.0121541567	(Cryptococcus_neoformans_Bt1:0.0000010000	Cryptococcus_neoformans_Bt206:0.0000010000)0/56:0.0000010000)90.3/91:0.0120411270	(Cryptococcus_neoformans_Bt22:0.0000010000	Cryptococcus_neoformans_Ftc555-1:0.0000010000)0/62:0.0000010000)97.4/99:0.0729236013)58.2/77:0.0292481339)99.3/98:0.2861578174	(((Cryptococcus_sp._DSM108351:0.0000010000	(Cryptococcus_sp._DSM111205:0.0000010000	Cryptococcus_sp._NCYC1536:0.0000010000)0/20:0.0000010000)0/59:0.0000024382	((Cryptococcus_sp._DSM108352:0.0000010000	Cryptococcus_sp._DSM117830:0.0000010000)0/37:0.0000010000	Cryptococcus_sp._DSM111204:0.0000010000)36.4/92:0.0072934133)100/100:0.5660416452	(Cryptococcus_sp._DSM109063:0.0408305119	Cryptococcus_sp._OR918:0.0302942341)98/99:0.2537021820)90.1/96:0.1559219062)90.4/91:0.1729119445	(((Cryptococcus_depauperatus_CBS7841:0.0000010000	Cryptococcus_depauperatus_CBS7855:0.0227760835)100/100:0.8352748483	Kwoniella_shandongensis_CBS12478:0.8544048877)39.7/65:0.0567069807	Cryptococcus_sp._CMW60451:0.4028261719)0.7/44:0.0533244806)100/100:0.4413427609	Cryptococcus_sp._OR849:0.1186947992)78/85:0.0798192914	Cryptococcus_floricola_DSM27421:0.0484960814)0/72:0.0002789656	Cryptococcus_wingfieldii_CBS7118:0.0059772255)78.9/97:0.0066277853);
(Cryptococcus_amylolentus_CBS6039:0.0040853525	Cryptococcus_amylolentus_CBS6273:0.0000010000	(((((((((Cryptococcus_bacillisporus_CA1280:0.0064248682	Cryptococcus_bacillisporus_CA1873:0.0013717114)88.6/99:0.0096535032	(Cryptococcus_decagattii_7685027:0.0000023723	Cryptococcus_decagattii_CBS11687:0.0482103767)100/100:0.0839616117)96.5/99:0.0213557198	(Cryptococcus_deuterogattii_CBS10090:0.0041592526	Cryptococcus_deuterogattii_R265:0.0056400626)100/100:0.0387039246)52.9/72:0.0092382985	((Cryptococcus_gattii_E566:0.0013470131	Cryptococcus_gattii_WM276:0.0119748055)100/100:0.0414710103	((Cryptococcus_sp._MF13:0.0009112568	Cryptococcus_sp._MF34:0.0453319844)97.2/100:0.0153058806	(Cryptococcus_tetragattii_CBS11718:0.0024514995	Cryptococcus_tetragattii_IND107:0.0014767938)100/100:0.0290719167)53.3/69:0.0092893881)93.3/90:0.0109942110)100/100:0.0806818796	(((((((Cryptococcus_deneoformans_NIH12:0.0000010000	Cryptococcus_deneoformans_NIH433:0.0000010000)100/100:0.1058753138	Cryptococcus_neoformans_Bt1:0.0000020138)95/86:0.0065520245	Cryptococcus_neoformans_Ftc555-1:0.0049622873)76.8/80:0.0056041060	Cryptococcus_neoformans_125.91:0.0394703659)39.6/57:0.0213615390	(Cryptococcus_neoformans_Bt206:0.0064540889	Cryptococcus_neoformans_Bt22:0.0025181101)0/24:0.0000027103)91.3/59:0.0028747825	Cryptococcus_neoformans_H99:0.0037430811)86.2/75:0.0037569014	(Cryptococcus_neoformans_PMHc1023.ENR:0.0000010000	Cryptococcus_neoformans_T4:0.0012651423)85.6/96:0.0037274478)99.6/99:0.0527836665)100/100:0.1275945470	((Cryptococcus_depauperatus_CBS7841:0.0041793382	Cryptococcus_depauperatus_CBS7855:0.0096654768)100/100:0.3108398611	Cryptococcus_sp._CMW60451:0.3093838910)97.5/89:0.0673588509)18.9/51:0.0261730912	((((((Cryptococcus_sp._DSM108351:0.0000010000	Cryptococcus_sp._NCYC1536:0.0000010000)85.9/98:0.0012679223	Cryptococcus_sp._DSM111205:0.0025402726)0/79:0.0000010000	(Cryptococcus_sp._DSM108352:0.0000010000	Cryptococcus_sp._DSM117830:0.0000010000)0/90:0.0000010000)75/96:0.0012679269	Cryptococcus_sp._DSM111204:0.0000010000)100/100:0.0642940467	(Cryptococcus_sp._DSM109063:0.0302357195	Cryptococcus_sp._OR918:0.0149165003)64.8/83:0.0188067526)100/100:0.1510012902	Kwoniella_shandongensis_CBS12478:0.4401260616)99.7/100:0.1068565031)100/100:0.2840248062	Cryptococcus_sp._OR849:0.0763003570)99.8/100:0.0797933052	(Cryptococcus_floricola_DSM27421:0.0179910446	Cryptococcus_wingfieldii_CBS7118:0.0071623849)80.6/96:0.0047993488)98.9/100:0.0176310823);
(Cryptococcus_amylolentus_CBS6039:0.0000010000	Cryptococcus_amylolentus_CBS6273:0.0019681373	((((((((Cryptococcus_bacillisporus_CA1280:0.0017641024	Cryptococcus_bacillisporus_CA1873:0.0022859082)75.9/84:0.0077204385	((Cryptococcus_decagattii_7685027:0.0073833818	Cryptococcus_decagattii_CBS11687:0.0010921486)100/100:0.0965489309	((Cryptococcus_gattii_E566:0.0000010000	Cryptococcus_gattii_WM276:0.0040495766)99.1/100:0.0248825589	((Cryptococcus_sp._MF13:0.0500998954	Cryptococcus_sp._MF34:0.0000010000)99.8/100:0.0315374168	(Cryptococcus_tetragattii_CBS11718:0.0040865919	Cryptococcus_tetragattii_IND107:0.0020260146)99.8/100:0.0304830890)98.7/99:0.0269889839)94.9/79:0.0161018447)70.1/55:0.0094665107)96.2/84:0.0276597814	((Cryptococcus_deneoformans_NIH12:0.0021884084	Cryptococcus_deneoformans_NIH433:0.0018394776)99.9/100:0.0543330098	(((Cryptococcus_neoformans_125.91:0.0021207782	(((Cryptococcus_neoformans_Bt1:0.0040029067	Cryptococcus_neoformans_Bt206:0.0040096988)88.3/74:0.0041657227	Cryptococcus_neoformans_Bt22:0.0038809543)78.8/58:0.0026703093	Cryptococcus_neoformans_Ftc555-1:0.0000010000)91.3/81:0.0053602651)0/60:0.0000020452	Cryptococcus_neoformans_H99:0.0000010000)0/60:0.0021410388	(Cryptococcus_neoformans_PMHc1023.ENR:0.0000010000	Cryptococcus_neoformans_T4:0.0000010000)93.8/99:0.0080237829)99.8/100:0.0438354823)99.9/93:0.0433919021)36.1/64:0.0141247231	(Cryptococcus_deuterogattii_CBS10090:0.0000010000	Cryptococcus_deuterogattii_R265:0.0022894023)97.2/99:0.0309335617)100/100:0.2760798399	(((Cryptococcus_depauperatus_CBS7841:0.0000024422	Cryptococcus_depauperatus_CBS7855:0.0063967361)100/100:0.2809398800	Cryptococcus_sp._CMW60451:0.2458242778)92.6/93:0.0857873069	((((((Cryptococcus_sp._DSM108351:0.0000010000	Cryptococcus_sp._DSM111205:0.0000010000)0/17:0.0000010000	Cryptococcus_sp._DSM117830:0.0000010000)0/54:0.0000010000	(Cryptococcus_sp._DSM108352:0.0000010000	Cryptococcus_sp._DSM111204:0.0000010000)91.4/98:0.0020191623)0/69:0.0000010000	Cryptococcus_sp._NCYC1536:0.0020244447)95.6/98:0.0498882515	(Cryptococcus_sp._DSM109063:0.0416779537	Cryptococcus_sp._OR918:0.0121313512)96.8/98:0.0517007887)100/100:0.4669406526	Kwoniella_shandongensis_CBS12478:0.4706079980)95.8/98:0.1344776049)98.8/99:0.1283386580)100/100:0.4765085140	Cryptococcus_sp._OR849:0.0679352281)65/57:0.0080268578	Cryptococcus_wingfieldii_CBS7118:0.0000010000)85/67:0.0038834825	Cryptococcus_floricola_DSM27421:0.0179644019)99.4/100:0.0159473338);
(Cryptococcus_amylolentus_CBS6039:0.0052654270	Cryptococcus_amylolentus_CBS6273:0.0000010000	((((((((((((Cryptococcus_bacillisporus_CA1280:0.0026118802	Cryptococcus_bacillisporus_CA1873:0.0048826094)0/53:0.0000010000	(Cryptococcus_decagattii_7685027:0.0000010000	Cryptococcus_decagattii_CBS11687:0.0000010000)97.8/100:0.0098398458)89.4/93:0.0048991367	((Cryptococcus_gattii_E566:0.0048846840	Cryptococcus_gattii_WM276:0.0000010000)97.5/99:0.0148636226	(Cryptococcus_tetragattii_CBS11718:0.0056826562	Cryptococcus_tetragattii_IND107:0.0026311011)95.2/99:0.0115254166)87.3/83:0.0048826542)72.9/77:0.0025111805	(Cryptococcus_sp._MF13:0.0024739551	Cryptococcus_sp._MF34:0.0000010000)95.6/99:0.0099201989)73.2/77:0.0024600161	(Cryptococcus_deuterogattii_CBS10090:0.0024227197	Cryptococcus_deuterogattii_R265:0.0000010000)93.5/99:0.0096960595)96.7/94:0.0464267670	((Cryptococcus_deneoformans_NIH12:0.0050161212	Cryptococcus_deneoformans_NIH433:0.0023461606)99.9/100:0.0719930669	(((((Cryptococcus_neoformans_125.91:0.0000010000	(Cryptococcus_neoformans_Ftc555-1:0.0000010000	Cryptococcus_neoformans_H99:0.0000010000)0/13:0.0000010000)0/21:0.0000010000	Cryptococcus_neoformans_Bt22:0.0000010000)79.1/88:0.0024046499	(Cryptococcus_neoformans_PMHc1023.ENR:0.0000010000	Cryptococcus_neoformans_T4:0.0000010000)88/97:0.0048171696)79/90:0.0024143793	Cryptococcus_neoformans_Bt206:0.0000010000)79.7/94:0.0024089890	Cryptococcus_neoformans_Bt1:0.0000010000)100/100:0.0720319545)97.4/99:0.0549406452)100/100:0.2569432688	((((Cryptococcus_sp._DSM108351:0.0025101573	Cryptococcus_sp._DSM117830:0.0000010000)73.5/85:0.0023937653	((Cryptococcus_sp._DSM108352:0.0000010000	(Cryptococcus_sp._DSM111205:0.0000010000	Cryptococcus_sp._NCYC1536:0.0000010000)0/49:0.0000010000)0/38:0.0000010000	Cryptococcus_sp._DSM111204:0.0000010000)76.9/88:0.0026267500)100/100:0.2615128428	(Cryptococcus_sp._DSM109063:0.0631523582	Cryptococcus_sp._OR918:0.0404031459)97.8/99:0.1003273149)100/100:0.2096515683	Kwoniella_shandongensis_CBS12478:0.4973252012)99.8/100:0.2143312698)45.9/51:0.0528080526	(Cryptococcus_depauperatus_CBS7841:0.0174131583	Cryptococcus_depauperatus_CBS7855:0.0091456778)100/100:0.4332351112)45.7/55:0.0951243935	Cryptococcus_sp._CMW60451:0.3643949206)100/100:0.4358256994	Cryptococcus_sp._OR849:0.2917862341)99.9/100:0.1880491916	Cryptococcus_wingfieldii_CBS7118:0.0159814277)82.2/83:0.0186174675	Cryptococcus_floricola_DSM27421:0.0339436799)95.3/99:0.0205058238);
(Cryptococcus_amylolentus_CBS6039:0.0000010000	Cryptococcus_amylolentus_CBS6273:0.0000010000	((((((((((((Cryptococcus_bacillisporus_CA1280:0.0045523665	Cryptococcus_bacillisporus_CA1873:0.0000010000)72.9/94:0.0011337166	(Cryptococcus_decagattii_7685027:0.0022817917	Cryptococcus_decagattii_CBS11687:0.0011468689)99.9/100:0.0138380940)99.7/99:0.0118488102	((Cryptococcus_gattii_E566:0.0000010000	Cryptococcus_gattii_WM276:0.0000010000)99.1/100:0.0096816628	(Cryptococcus_tetragattii_CBS11718:0.0011337835	Cryptococcus_tetragattii_IND107:0.0000010000)99.1/100:0.0097813449)83.4/83:0.0025259922)75.9/46:0.0034824122	(Cryptococcus_deuterogattii_CBS10090:0.0060190957	Cryptococcus_deuterogattii_R265:0.0011398975)97.8/100:0.0089916624)44.9/43:0.0039299000	(Cryptococcus_sp._MF13:0.0000010000	Cryptococcus_sp._MF34:0.0011346850)99.6/100:0.0123267103)100/100:0.0571629895	((Cryptococcus_deneoformans_NIH12:0.0011428276	Cryptococcus_deneoformans_NIH433:0.0022285687)100/100:0.0393424760	((((Cryptococcus_neoformans_125.91:0.0011211690	(Cryptococcus_neoformans_Ftc555-1:0.0011203839	Cryptococcus_neoformans_H99:0.0011208771)0/28:0.0000010000)0/34:0.0000010000	Cryptococcus_neoformans_Bt22:0.0011197155)78.1/51:0.0011189966	(Cryptococcus_neoformans_Bt1:0.0000010000	Cryptococcus_neoformans_Bt206:0.0000010000)88.3/97:0.0022479939)76.1/52:0.0010590907	(Cryptococcus_neoformans_PMHc1023.ENR:0.0000010000	Cryptococcus_neoformans_T4:0.0000010000)99.3/100:0.0091085952)100/100:0.0296819398)88.7/91:0.0195301548)100/100:0.1517831033	(Cryptococcus_depauperatus_CBS7841:0.0037965041	Cryptococcus_depauperatus_CBS7855:0.0139322218)100/100:0.3368499046)4.9/52:0.0434853972	Cryptococcus_sp._CMW60451:0.2742538111)90.8/97:0.0390918311	((((Cryptococcus_sp._DSM108351:0.0000010000	(((Cryptococcus_sp._DSM108352:0.0000010000	Cryptococcus_sp._DSM111204:0.0000010000)0/38:0.0000010000	Cryptococcus_sp._DSM111205:0.0000010000)0/78:0.0000010000	Cryptococcus_sp._DSM117830:0.0482980825)81.5/98:0.0011296910)80.8/98:0.0011297710	Cryptococcus_sp._NCYC1536:0.0000010000)100/100:0.1120078749	(Cryptococcus_sp._DSM109063:0.0302413689	Cryptococcus_sp._OR918:0.0115063342)99.3/100:0.0579621543)100/100:0.1573033936	Kwoniella_shandongensis_CBS12478:0.3869999751)100/100:0.1158212730)100/100:0.1998274438	Cryptococcus_sp._OR849:0.0759843349)99.8/100:0.0592340451	Cryptococcus_floricola_DSM27421:0.0219779724)77.5/90:0.0041493675	Cryptococcus_wingfieldii_CBS7118:0.0097757552)100/100:0.0300296911);
(Cryptococcus_amylolentus_CBS6039:0.0000010003	Cryptococcus_amylolentus_CBS6273:0.0000010003	((((((((((Cryptococcus_bacillisporus_CA1280:0.0063145286	Cryptococcus_bacillisporus_CA1873:0.0031539296)95/97:0.0075388163	(Cryptococcus_decagattii_7685027:0.0000010003	Cryptococcus_decagattii_CBS11687:0.0000010003)99.4/100:0.0115011215)79.8/81:0.0044882273	(Cryptococcus_gattii_E566:0.0031475839	Cryptococcus_gattii_WM276:0.0000010003)98.4/100:0.0106187974)79.4/91:0.0030893201	(Cryptococcus_tetragattii_CBS11718:0.0117098252	Cryptococcus_tetragattii_IND107:0.0000010003)97/100:0.0102334222)44.7/71:0.0040604802	(Cryptococcus_sp._MF13:0.0000010003	Cryptococcus_sp._MF34:0.0000010003)92.7/99:0.0093688802)86.2/91:0.0102166933	(Cryptococcus_deuterogattii_CBS10090:0.0151924288	Cryptococcus_deuterogattii_R265:0.0000010003)97.1/100:0.0136992343)99.9/100:0.0680149701	((Cryptococcus_deneoformans_NIH12:0.0000010003	Cryptococcus_deneoformans_NIH433:0.0031894860)100/100:0.0531246166	((((Cryptococcus_neoformans_125.91:0.0015989507	Cryptococcus_neoformans_H99:0.0000010003)84.1/95:0.0016005992	(Cryptococcus_neoformans_Bt22:0.0000010003	Cryptococcus_neoformans_Ftc555-1:0.0015995814)0/57:0.0000010003)88.5/95:0.0032109002	(Cryptococcus_neoformans_PMHc1023.ENR:0.0000010003	Cryptococcus_neoformans_T4:0.0000010003)88.1/94:0.0032130078)87.6/92:0.0033335070	(Cryptococcus_neoformans_Bt1:0.0000010003	Cryptococcus_neoformans_Bt206:0.0032184555)89/97:0.0047328197)100/100:0.0532667955)95.7/96:0.0303254766)100/100:0.2728696692	(((Cryptococcus_depauperatus_CBS7841:0.0157967316	Cryptococcus_depauperatus_CBS7855:0.0077127592)100/100:0.4130912345	Cryptococcus_sp._CMW60451:0.2873216521)96.8/97:0.0695564380	(((Cryptococcus_sp._DSM108351:0.0000010003	((Cryptococcus_sp._DSM108352:0.0000010003	Cryptococcus_sp._DSM111204:0.0000010003)84/92:0.0014497398	(Cryptococcus_sp._DSM111205:0.0000010003	(Cryptococcus_sp._DSM117830:0.0000010003	Cryptococcus_sp._NCYC1536:0.0000010003)0/29:0.0000010003)0/73:0.0000010003)40.9/59:0.0014504574)100/100:0.1414321707	(Cryptococcus_sp._DSM109063:0.0552248491	Cryptococcus_sp._OR918:0.0468740332)96/98:0.0713930063)100/100:0.2881772260	Kwoniella_shandongensis_CBS12478:0.6190899274)99.3/100:0.1551894811)86.3/90:0.0430945285)100/100:0.3163689955	Cryptococcus_sp._OR849:0.1173323846)94.6/98:0.0421913415	(Cryptococcus_floricola_DSM27421:0.0182877238	Cryptococcus_wingfieldii_CBS7118:0.0188949425)86.4/92:0.0073051343)94.9/100:0.0135526665);
(Cryptococcus_amylolentus_CBS6039:0.0000010000	Cryptococcus_amylolentus_CBS6273:0.0019964187	(((((((((((Cryptococcus_bacillisporus_CA1280:0.0123934084	(Cryptococcus_bacillisporus_CA1873:0.0017586161	(Cryptococcus_decagattii_7685027:0.0000010000	Cryptococcus_decagattii_CBS11687:0.0000010000)98.2/100:0.0105635345)89.8/93:0.0034937799)92.4/97:0.0069918034	(Cryptococcus_deuterogattii_CBS10090:0.0034819428	Cryptococcus_deuterogattii_R265:0.0017605879)97.7/97:0.0124273310)89.5/48:0.0054684645	((Cryptococcus_sp._MF13:0.0017343409	Cryptococcus_sp._MF34:0.0034704110)98.1/100:0.0106343624	(Cryptococcus_tetragattii_CBS11718:0.0000010000	Cryptococcus_tetragattii_IND107:0.0000010000)96.4/100:0.0071081517)74.9/85:0.0017031363)83.1/47:0.0034884524	(Cryptococcus_gattii_E566:0.0000010000	Cryptococcus_gattii_WM276:0.0000010000)96.4/100:0.0088825975)99.7/100:0.0507302877	((Cryptococcus_deneoformans_NIH12:0.0032064413	Cryptococcus_deneoformans_NIH433:0.0056414179)99.3/100:0.0272037692	(((((Cryptococcus_neoformans_125.91:0.0000010000	Cryptococcus_neoformans_Bt22:0.0000010000)0/40:0.0000022772	Cryptococcus_neoformans_Ftc555-1:0.0000010000)0/49:0.0000010000	Cryptococcus_neoformans_H99:0.0017595337)84.8/92:0.0017625766	(Cryptococcus_neoformans_Bt1:0.0000010000	Cryptococcus_neoformans_Bt206:0.0000010000)95.6/99:0.0052824331)0/62:0.0000020180	(Cryptococcus_neoformans_PMHc1023.ENR:0.0000010000	Cryptococcus_neoformans_T4:0.0000010000)89.1/93:0.0052842616)99.8/100:0.0344280960)87/85:0.0196476549)100/100:0.1666219882	(Cryptococcus_depauperatus_CBS7841:0.0018146450	Cryptococcus_depauperatus_CBS7855:0.0017859310)100/100:0.3855101199)0/15:0.0048791324	Cryptococcus_sp._CMW60451:0.1462032200)84.3/31:0.0148096101	((((Cryptococcus_sp._DSM108351:0.0000010000	(((Cryptococcus_sp._DSM108352:0.0000010000	Cryptococcus_sp._NCYC1536:0.0000010000)0/14:0.0000010000	Cryptococcus_sp._DSM117830:0.0000010000)0/11:0.0000010000	Cryptococcus_sp._DSM111204:0.0000010000)0/22:0.0000010000)0/12:0.0000010000	Cryptococcus_sp._DSM111205:0.0000010000)99.6/100:0.0427462761	(Cryptococcus_sp._DSM109063:0.0099623427	Cryptococcus_sp._OR918:0.0095757005)94.6/98:0.0228733448)99.7/100:0.0697403011	Kwoniella_shandongensis_CBS12478:0.2558497520)79.8/46:0.0319915671)100/100:0.0631005508	Cryptococcus_sp._OR849:0.0241918838)98.5/100:0.0312897403	Cryptococcus_floricola_DSM27421:0.0111213903)0/63:0.0000010000	Cryptococcus_wingfieldii_CBS7118:0.0073327232)93.5/100:0.0055059026);
(Cryptococcus_amylolentus_CBS6039:0.0000009996	Cryptococcus_amylolentus_CBS6273:0.0064883962	(((((((((((Cryptococcus_bacillisporus_CA1280:0.0027284258	Cryptococcus_bacillisporus_CA1873:0.0024214214)99.9/100:0.0142472378	(Cryptococcus_decagattii_7685027:0.0021095676	Cryptococcus_decagattii_CBS11687:0.0000009996)100/100:0.0279838669)0/44:0.0000009996	(Cryptococcus_gattii_E566:0.0000009996	Cryptococcus_gattii_WM276:0.0010081757)100/100:0.0142771214)75.1/81:0.0010112450	((Cryptococcus_sp._MF13:0.0035719460	Cryptococcus_sp._MF34:0.0015817152)99.1/100:0.0091584732	(Cryptococcus_tetragattii_CBS11718:0.0000009996	Cryptococcus_tetragattii_IND107:0.0000009996)99.9/100:0.0128443612)85.6/94:0.0024613954)89.8/95:0.0082424035	(Cryptococcus_deuterogattii_CBS10090:0.0000009996	Cryptococcus_deuterogattii_R265:0.0020084368)99.9/100:0.0291518548)100/100:0.0861091743	((Cryptococcus_deneoformans_NIH12:0.0010259940	Cryptococcus_deneoformans_NIH433:0.0000009996)100/100:0.0490606042	((Cryptococcus_neoformans_125.91:0.0000009996	Cryptococcus_neoformans_H99:0.0000009996)99.9/100:0.0152658230	(((Cryptococcus_neoformans_Bt1:0.0051829614	Cryptococcus_neoformans_Bt206:0.0010360717)88.3/96:0.0020639533	(Cryptococcus_neoformans_Bt22:0.0010255919	Cryptococcus_neoformans_Ftc555-1:0.0062466836)96.5/100:0.0041637759)93.7/99:0.0042325628	(Cryptococcus_neoformans_PMHc1023.ENR:0.0000009996	Cryptococcus_neoformans_T4:0.0000009996)99.2/100:0.0082815886)83/95:0.0025890814)100/100:0.0516187621)99.5/99:0.0470575386)100/100:0.4551018409	(Cryptococcus_depauperatus_CBS7841:0.0171070355	Cryptococcus_depauperatus_CBS7855:0.0084061034)100/100:0.6193709990)59.3/67:0.0424389168	Cryptococcus_sp._CMW60451:0.4925579728)78.9/72:0.0467977487	((((Cryptococcus_sp._DSM108351:0.0000009996	Cryptococcus_sp._NCYC1536:0.0000009996)73.7/96:0.0010417093	((Cryptococcus_sp._DSM108352:0.0000009996	Cryptococcus_sp._DSM111204:0.0000009996)91.4/96:0.0020194271	(Cryptococcus_sp._DSM111205:0.0010064155	Cryptococcus_sp._DSM117830:0.0000009996)0/87:0.0000009996)92.3/97:0.0029920033)100/100:0.1076772894	(Cryptococcus_sp._DSM109063:0.0385322502	Cryptococcus_sp._OR918:0.0348516333)88.9/95:0.0278410571)100/100:0.1973742772	Kwoniella_shandongensis_CBS12478:0.3667700300)99.9/100:0.1547463106)100/100:0.2723389924	Cryptococcus_sp._OR849:0.0631576310)99.7/100:0.0473104201	(Cryptococcus_floricola_DSM27421:0.0147666271	Cryptococcus_wingfieldii_CBS7118:0.0103176346)26.5/66:0.0047595860)98.6/100:0.0125571216);
(Cryptococcus_amylolentus_CBS6039:0.0000010000	Cryptococcus_amylolentus_CBS6273:0.0000010000	((((((((Cryptococcus_bacillisporus_CA1280:0.0000010000	Cryptococcus_bacillisporus_CA1873:0.0049737087)79.4/90:0.0049863395	(Cryptococcus_decagattii_7685027:0.0000010000	Cryptococcus_decagattii_CBS11687:0.0000010000)92/97:0.0150908458)81.2/81:0.0049729463	(Cryptococcus_sp._MF13:0.0000010000	Cryptococcus_sp._MF34:0.0000010000)97.1/97:0.0202706819)0/23:0.0000010000	(Cryptococcus_tetragattii_CBS11718:0.0000010000	Cryptococcus_tetragattii_IND107:0.0000010000)99/99:0.0252255474)0/18:0.0000010000	((Cryptococcus_deuterogattii_CBS10090:0.0000010000	Cryptococcus_deuterogattii_R265:0.0049840083)86.9/94:0.0101626856	(Cryptococcus_gattii_E566:0.0000010000	Cryptococcus_gattii_WM276:0.0106945821)98.5/99:0.0307992830)74.9/84:0.0048626217)91.8/85:0.0610319923	((Cryptococcus_deneoformans_NIH12:0.0000010000	Cryptococcus_deneoformans_NIH433:0.0000010000)91.5/99:0.0345054848	(((((Cryptococcus_neoformans_125.91:0.0000010000	Cryptococcus_neoformans_H99:0.0000010000)75.8/94:0.0049475127	Cryptococcus_neoformans_Bt22:0.0099993085)0/29:0.0000010000	(Cryptococcus_neoformans_Bt1:0.0000010000	Cryptococcus_neoformans_Ftc555-1:0.0000010000)0/53:0.0000010000)0/23:0.0000010000	Cryptococcus_neoformans_Bt206:0.0049788034)80.3/92:0.0049493895	(Cryptococcus_neoformans_PMHc1023.ENR:0.0000010000	Cryptococcus_neoformans_T4:0.0000010000)0/63:0.0000010000)97.2/99:0.0536027068)85.6/92:0.0454258523)100/100:0.3486041413	(((Cryptococcus_depauperatus_CBS7841:0.0050101909	Cryptococcus_depauperatus_CBS7855:0.0000023057)100/100:0.4284806552	((((Cryptococcus_sp._DSM108351:0.0000010000	(((Cryptococcus_sp._DSM108352:0.0000010000	Cryptococcus_sp._DSM111204:0.0000010000)0/25:0.0000010000	Cryptococcus_sp._DSM117830:0.0000010000)0/13:0.0000010000	Cryptococcus_sp._NCYC1536:0.0000010000)0/16:0.0000010000)0/8:0.0000010000	Cryptococcus_sp._DSM111205:0.0000010000)97.2/99:0.0626027941	(Cryptococcus_sp._DSM109063:0.0653068094	Cryptococcus_sp._OR918:0.0186018903)88.4/94:0.0393421672)98.5/100:0.2275855274	Kwoniella_shandongensis_CBS12478:0.4812477473)95.2/96:0.1999638934)0/52:0.0517527958	Cryptococcus_sp._CMW60451:0.1629926582)40.3/69:0.0714020464)100/100:0.3044336640	((Cryptococcus_floricola_DSM27421:0.0102458435	Cryptococcus_wingfieldii_CBS7118:0.0208374216)85.3/77:0.0147399497	Cryptococcus_sp._OR849:0.0491395705)79/73:0.0138883771)75.7/91:0.0082618239);
(Cryptococcus_amylolentus_CBS6039:0.0000009995	Cryptococcus_amylolentus_CBS6273:0.0000009995	(((((((((((Cryptococcus_bacillisporus_CA1280:0.0042557436	Cryptococcus_bacillisporus_CA1873:0.0042096204)99.8/100:0.0195596192	(Cryptococcus_decagattii_7685027:0.0030909101	Cryptococcus_decagattii_CBS11687:0.0032376223)100/100:0.0319095098)84.8/89:0.0028598193	(Cryptococcus_gattii_E566:0.0000009995	Cryptococcus_gattii_WM276:0.0000009995)100/100:0.0242332111)89.9/74:0.0055505656	(Cryptococcus_sp._MF13:0.0016138197	Cryptococcus_sp._MF34:0.0000009995)100/100:0.0295227316)5.9/28:0.0014666331	((Cryptococcus_deuterogattii_CBS10090:0.1042877287	Cryptococcus_deuterogattii_R265:0.0024177996)100/100:0.0298995524	(Cryptococcus_tetragattii_CBS11718:0.0016020277	Cryptococcus_tetragattii_IND107:0.0000009995)100/100:0.0384083435)76.1/68:0.0059838405)100/100:0.0891916003	((Cryptococcus_deneoformans_NIH12:0.0113560061	Cryptococcus_deneoformans_NIH433:0.0040901920)100/100:0.0474537205	(((Cryptococcus_neoformans_125.91:0.0013995739	Cryptococcus_neoformans_H99:0.0014003190)97.5/100:0.0070121636	(Cryptococcus_neoformans_PMHc1023.ENR:0.0000009995	Cryptococcus_neoformans_T4:0.0000009995)100/100:0.0170238820)75.3/90:0.0014178803	((Cryptococcus_neoformans_Bt1:0.0013950914	Cryptococcus_neoformans_Bt206:0.0028009714)92/99:0.0042234707	(Cryptococcus_neoformans_Bt22:0.0042103841	Cryptococcus_neoformans_Ftc555-1:0.0028042243)75.3/90:0.0013770557)91.9/98:0.0042307434)99.7/100:0.0368543224)97.5/98:0.0404959874)100/100:0.2447409502	((((Cryptococcus_sp._DSM108351:0.0014212483	((Cryptococcus_sp._DSM111204:0.0000009995	Cryptococcus_sp._NCYC1536:0.0000009995)0/39:0.0000009995	Cryptococcus_sp._DSM111205:0.0000009995)0/61:0.0000009995)0/54:0.0000009995	(Cryptococcus_sp._DSM108352:0.0000009995	Cryptococcus_sp._DSM117830:0.0015552253)0/67:0.0000022772)100/100:0.1144490787	(Cryptococcus_sp._DSM109063:0.0303676369	Cryptococcus_sp._OR918:0.0145090374)98/99:0.0380733818)100/100:0.1483474833	Kwoniella_shandongensis_CBS12478:0.3224917617)99.4/100:0.0866536784)49.5/67:0.0276802245	((Cryptococcus_depauperatus_CBS7841:0.0023764866	Cryptococcus_depauperatus_CBS7855:0.0174856816)100/100:0.2934060334	Cryptococcus_sp._CMW60451:0.3304112989)98.7/99:0.0849296877)100/100:0.2430179447	Cryptococcus_sp._OR849:0.1022946699)99.9/100:0.0702952737	Cryptococcus_floricola_DSM27421:0.0087618519)52.1/75:0.0013638553	Cryptococcus_wingfieldii_CBS7118:0.0193850480)100/100:0.0356926394);
(Cryptococcus_amylolentus_CBS6039:0.0000026313	(Cryptococcus_amylolentus_CBS6273:0.0000010000	Cryptococcus_floricola_DSM27421:0.0000010000)0/52:0.0000026601	((((((((Cryptococcus_bacillisporus_CA1280:0.0000010000	Cryptococcus_bacillisporus_CA1873:0.0000010000)79.5/91:0.0067843291	(Cryptococcus_decagattii_7685027:0.0067014475	Cryptococcus_decagattii_CBS11687:0.0163131199)78.9/76:0.0067509394)77.8/75:0.0067260165	(Cryptococcus_gattii_E566:0.0080413964	Cryptococcus_gattii_WM276:0.0000027053)92.4/84:0.0135230880)0/54:0.0000021101	((Cryptococcus_deuterogattii_CBS10090:0.0067232083	Cryptococcus_deuterogattii_R265:0.0000010000)83.9/92:0.0067400144	(((Cryptococcus_sp._MF13:0.0000010000	Cryptococcus_sp._MF34:0.0000010000)0/34:0.0000010000	Cryptococcus_tetragattii_IND107:0.0000010000)0/28:0.0000010000	Cryptococcus_tetragattii_CBS11718:0.0000010000)0/53:0.0000010000)0/20:0.0000010000)84.7/89:0.0134049416	((Cryptococcus_deneoformans_NIH12:0.0000010000	Cryptococcus_deneoformans_NIH433:0.0000010000)92.4/97:0.0202898208	(((Cryptococcus_neoformans_125.91:0.0000010000	Cryptococcus_neoformans_Bt206:0.0000010000)0/27:0.0000010000	((Cryptococcus_neoformans_Bt1:0.0000010000	Cryptococcus_neoformans_Bt22:0.0000010000)0/30:0.0000010000	((Cryptococcus_neoformans_Ftc555-1:0.0000010000	Cryptococcus_neoformans_PMHc1023.ENR:0.0000010000)0/37:0.0000010000	Cryptococcus_neoformans_T4:0.0000010000)0/47:0.0000010000)0/26:0.0000010000)0/32:0.0000010000	Cryptococcus_neoformans_H99:0.0000010000)88.9/89:0.0150210852)74.3/72:0.0061360056)93/93:0.0598865377	((((Cryptococcus_depauperatus_CBS7841:0.0000010000	Cryptococcus_depauperatus_CBS7855:0.0000010000)99.6/100:0.1682074017	Cryptococcus_sp._CMW60451:0.1076188359)97.1/98:0.1054472184	(((((Cryptococcus_sp._DSM108351:0.0000010000	(Cryptococcus_sp._DSM108352:0.0000010000	Cryptococcus_sp._NCYC1536:0.0000010000)0/25:0.0000010000)0/73:0.0065696837	Cryptococcus_sp._DSM111204:0.0102412443)0/62:0.0000028780	(Cryptococcus_sp._DSM111205:0.0000010000	Cryptococcus_sp._DSM117830:0.0000010000)0/81:0.0000010000)100/97:0.0902548270	Cryptococcus_sp._DSM109063:0.0078671179)80.3/87:0.0174923213	Cryptococcus_sp._OR918:0.0360000024)100/99:0.1651310288)1/50:0.0273965383	Kwoniella_shandongensis_CBS12478:0.2859210121)64.2/56:0.0284391394)100/100:0.1675012205	Cryptococcus_sp._OR849:0.0084176202)82.7/89:0.0187250962	Cryptococcus_wingfieldii_CBS7118:0.0000027884)85.6/92:0.0066641095);
(Cryptococcus_amylolentus_CBS6039:0.0000010000	Cryptococcus_amylolentus_CBS6273:0.0043091094	((((((((((((Cryptococcus_bacillisporus_CA1280:0.0065002092	Cryptococcus_bacillisporus_CA1873:0.0000010000)76.1/88:0.0021616938	(Cryptococcus_decagattii_7685027:0.0000010000	Cryptococcus_decagattii_CBS11687:0.0000010000)97.5/100:0.0108892112)79.5/89:0.0021662513	(Cryptococcus_tetragattii_CBS11718:0.0000010000	Cryptococcus_tetragattii_IND107:0.0000010000)98.9/100:0.0153062728)0/37:0.0000010000	(Cryptococcus_gattii_E566:0.0021607743	Cryptococcus_gattii_WM276:0.0000010000)85.1/92:0.0021591703)76.2/64:0.0021554549	(Cryptococcus_deuterogattii_CBS10090:0.0021543439	Cryptococcus_deuterogattii_R265:0.0000010000)99.4/100:0.0196495141)71.7/71:0.0043226885	(Cryptococcus_sp._MF13:0.0021526288	Cryptococcus_sp._MF34:0.0000010000)0/70:0.0000010000)99.1/100:0.0379764064	((Cryptococcus_deneoformans_NIH12:0.0000010000	Cryptococcus_deneoformans_NIH433:0.0000010000)96.7/99:0.0155694659	((Cryptococcus_neoformans_125.91:0.0000010000	Cryptococcus_neoformans_H99:0.0000010000)0/68:0.0000010000	((((Cryptococcus_neoformans_Bt1:0.0021592900	Cryptococcus_neoformans_Bt206:0.0021578510)0/58:0.0000010000	Cryptococcus_neoformans_Bt22:0.0021573369)86.7/95:0.0021598295	Cryptococcus_neoformans_Ftc555-1:0.0000010000)0/54:0.0000010000	(Cryptococcus_neoformans_PMHc1023.ENR:0.0043098279	Cryptococcus_neoformans_T4:0.0000010000)94.8/96:0.0064888086)42.8/68:0.0021601023)99/100:0.0242631244)95.2/97:0.0238113973)100/100:0.1668135965	((Cryptococcus_depauperatus_CBS7841:0.0067530224	Cryptococcus_depauperatus_CBS7855:0.0024839307)100/100:0.3108046082	Cryptococcus_sp._CMW60451:0.1302746169)95.1/77:0.0510705968)9.3/49:0.0201495419	(((((((Cryptococcus_sp._DSM108351:0.0000010000	Cryptococcus_sp._DSM111205:0.0000010000)0/14:0.0000010000	Cryptococcus_sp._NCYC1536:0.0021643365)0/10:0.0000010000	Cryptococcus_sp._DSM111204:0.0000010000)0/7:0.0000010000	Cryptococcus_sp._DSM108352:0.0000010000)0/10:0.0000010000	Cryptococcus_sp._DSM117830:0.0000010000)99.3/100:0.0355080811	(Cryptococcus_sp._DSM109063:0.0261886454	Cryptococcus_sp._OR918:0.0111620880)96.8/99:0.0265980811)99.8/100:0.0814296670	Kwoniella_shandongensis_CBS12478:0.1398765735)99.5/99:0.0733218483)100/100:0.1175740929	Cryptococcus_sp._OR849:0.0284016763)96.9/99:0.0343590899	Cryptococcus_floricola_DSM27421:0.0152487359)70.4/94:0.0022579082	Cryptococcus_wingfieldii_CBS7118:0.0086498654)98.4/100:0.0152675025);
(Cryptococcus_amylolentus_CBS6039:0.0021943381	Cryptococcus_amylolentus_CBS6273:0.0046022612	((((((((((((Cryptococcus_bacillisporus_CA1280:0.0086547073	Cryptococcus_bacillisporus_CA1873:0.0021406640)91.4/98:0.0064788881	(Cryptococcus_decagattii_7685027:0.0021021424	Cryptococcus_decagattii_CBS11687:0.0064749878)97.6/100:0.0108564131)86.8/76:0.0042986655	(Cryptococcus_tetragattii_CBS11718:0.0000010041	Cryptococcus_tetragattii_IND107:0.0000010041)78.8/97:0.0021501981)75.4/67:0.0021708625	(Cryptococcus_deuterogattii_CBS10090:0.0000010041	Cryptococcus_deuterogattii_R265:0.0000010041)97.4/99:0.0108205911)36.9/46:0.0021698572	((Cryptococcus_gattii_E566:0.0000010041	Cryptococcus_gattii_WM276:0.0000010041)96.8/100:0.0087169301	(Cryptococcus_sp._MF13:0.0021401618	Cryptococcus_sp._MF34:0.0021659689)87.9/95:0.0043424325)87.8/89:0.0043288989)97/100:0.0281129720	((Cryptococcus_deneoformans_NIH12:0.0021303882	Cryptococcus_deneoformans_NIH433:0.0000010041)96.8/100:0.0164715426	((Cryptococcus_neoformans_125.91:0.2441342336	(Cryptococcus_neoformans_PMHc1023.ENR:0.0000010041	Cryptococcus_neoformans_T4:0.0000010041)0/54:0.0000020218)75.5/85:0.0021501417	(((Cryptococcus_neoformans_Bt1:0.0021426818	Cryptococcus_neoformans_Bt206:0.0021425702)80.2/93:0.0021428065	Cryptococcus_neoformans_H99:0.0086260794)0/50:0.0000010041	(Cryptococcus_neoformans_Bt22:0.0021464986	Cryptococcus_neoformans_Ftc555-1:0.0021443113)79.7/92:0.0021416442)78.3/86:0.0021419796)94.4/97:0.0104048286)95.5/97:0.0211213706)99.1/100:0.0652097823	((Cryptococcus_depauperatus_CBS7841:0.0000015077	Cryptococcus_depauperatus_CBS7855:0.0055686914)100/100:0.2501443250	Cryptococcus_sp._CMW60451:0.1244515401)98.1/98:0.0816080439)1.6/41:0.0217881895	Kwoniella_shandongensis_CBS12478:0.2259960186)24.8/69:0.0509592676	(((Cryptococcus_sp._DSM108351:0.0000010041	(((Cryptococcus_sp._DSM108352:0.0000010041	Cryptococcus_sp._DSM111204:0.0000010041)91.1/98:0.0021778363	Cryptococcus_sp._DSM117830:0.0000010041)0/2:0.0000010041	Cryptococcus_sp._NCYC1536:0.0000010041)0/3:0.0000010041)0/18:0.0000010041	Cryptococcus_sp._DSM111205:0.0021815876)99.5/100:0.0545609282	(Cryptococcus_sp._DSM109063:0.0278514604	Cryptococcus_sp._OR918:0.0065846874)89.7/96:0.0253481571)100/100:0.1550280838)100/100:0.1720679952	Cryptococcus_sp._OR849:0.0517846605)95.2/100:0.0369426088	Cryptococcus_floricola_DSM27421:0.0026904418)82.2/91:0.0085554919	Cryptococcus_wingfieldii_CBS7118:0.0154721917)91/99:0.0067153729);
(Cryptococcus_amylolentus_CBS6039:0.3906655046	Cryptococcus_amylolentus_CBS6273:0.0207273736	((((((((((((Cryptococcus_bacillisporus_CA1280:0.0052234551	Cryptococcus_bacillisporus_CA1873:0.0000010000)89.8/97:0.0104474835	(Cryptococcus_decagattii_7685027:0.0051426581	Cryptococcus_decagattii_CBS11687:0.0051542746)80.1/90:0.0051911370)76/86:0.0052249673	(Cryptococcus_deuterogattii_CBS10090:0.0103780779	Cryptococcus_deuterogattii_R265:0.0000010000)95.4/99:0.0157325781)79.5/85:0.0051117794	(Cryptococcus_gattii_E566:0.0000010000	Cryptococcus_gattii_WM276:0.0000010000)84.3/96:0.0051591231)0/37:0.0000010000	(Cryptococcus_sp._MF13:0.0000010000	Cryptococcus_sp._MF34:0.0000010000)0/42:0.0000010000)60.6/75:0.0027016818	(Cryptococcus_tetragattii_CBS11718:0.0051442744	Cryptococcus_tetragattii_IND107:0.0000010000)87/93:0.0128330131)96.1/96:0.0537200421	((Cryptococcus_deneoformans_NIH12:0.0000010000	Cryptococcus_deneoformans_NIH433:0.0000010000)99.4/100:0.0509221134	(((Cryptococcus_neoformans_125.91:0.0000010000	(Cryptococcus_neoformans_Bt1:0.0000010000	((Cryptococcus_neoformans_Bt206:0.0000010000	Cryptococcus_neoformans_Bt22:0.0000010000)0/17:0.0000010000	(Cryptococcus_neoformans_PMHc1023.ENR:0.0000010000	Cryptococcus_neoformans_T4:0.0000010000)96.5/99:0.0155701246)0/6:0.0000010000)0/4:0.0000010000)0/7:0.0000010000	Cryptococcus_neoformans_Ftc555-1:0.0000010000)0/7:0.0000010000	Cryptococcus_neoformans_H99:0.0000010000)83.8/88:0.0139917737)87.1/86:0.0278200987)99.9/100:0.1379968862	(((((Cryptococcus_sp._DSM108351:0.0000010000	(((Cryptococcus_sp._DSM108352:0.0000010000	Cryptococcus_sp._DSM111204:0.0000010000)0/29:0.0000010000	Cryptococcus_sp._NCYC1536:0.0000010000)0/10:0.0000010000	Cryptococcus_sp._DSM111205:0.0000010000)0/9:0.0000010000)0/61:0.0000010000	Cryptococcus_sp._DSM117830:0.0104559616)100/100:0.0657390598	Cryptococcus_sp._OR918:0.0000010000)70.7/78:0.0079234819	Cryptococcus_sp._DSM109063:0.0339925422)96.6/98:0.0930542364	Kwoniella_shandongensis_CBS12478:0.2838829640)88.7/76:0.0732194369)92.2/80:0.0778692288	(Cryptococcus_depauperatus_CBS7841:0.0173997278	Cryptococcus_depauperatus_CBS7855:0.0092113809)99.9/100:0.2070957877)10.7/40:0.0225477260	Cryptococcus_sp._CMW60451:0.1477880187)100/100:0.2696073203	Cryptococcus_sp._OR849:0.0656718071)76/78:0.0398678652	(Cryptococcus_floricola_DSM27421:0.0000023570	Cryptococcus_wingfieldii_CBS7118:0.1305087188)70.5/88:0.0205287779)48/70:0.0198714055);
(Cryptococcus_amylolentus_CBS6039:0.0079758252	Cryptococcus_amylolentus_CBS6273:0.0011195342	((((((((((Cryptococcus_bacillisporus_CA1280:0.0010617559	Cryptococcus_bacillisporus_CA1873:0.0010621840)93.3/99:0.0046133185	(Cryptococcus_decagattii_7685027:0.0021667384	Cryptococcus_decagattii_CBS11687:0.0000009997)100/100:0.0269639509)88.9/69:0.0039228636	((Cryptococcus_gattii_E566:0.0010657416	Cryptococcus_gattii_WM276:0.0010602224)98.5/100:0.0082746719	((Cryptococcus_sp._MF13:0.0021788558	Cryptococcus_sp._MF34:0.0010605550)99.4/100:0.0093660629	(Cryptococcus_tetragattii_CBS11718:0.0000009997	Cryptococcus_tetragattii_IND107:0.0010614939)99.4/100:0.0099255877)1.4/56:0.0010649697)94.5/97:0.0046376777)78.7/68:0.0070559048	(Cryptococcus_deuterogattii_CBS10090:0.0010704555	Cryptococcus_deuterogattii_R265:0.0021147873)98.4/100:0.0136936131)100/100:0.0973371918	((Cryptococcus_deneoformans_NIH12:0.0000009997	Cryptococcus_deneoformans_NIH433:0.0010609590)100/100:0.0544622768	(((((Cryptococcus_neoformans_125.91:0.0021135927	Cryptococcus_neoformans_H99:0.0042585997)93.1/99:0.0032057114	Cryptococcus_neoformans_Bt206:0.0031892234)74/82:0.0009617801	Cryptococcus_neoformans_Ftc555-1:0.0054051110)81.3/67:0.0021304122	(Cryptococcus_neoformans_Bt1:0.0000009997	Cryptococcus_neoformans_Bt22:0.0010619675)97.9/99:0.0062929225)0/45:0.0000009997	(Cryptococcus_neoformans_PMHc1023.ENR:0.0000009997	Cryptococcus_neoformans_T4:0.0000009997)99.6/100:0.0096720993)99.3/96:0.0235164375)96.4/89:0.0433889603)100/100:0.3560793074	((Cryptococcus_depauperatus_CBS7841:0.0170989387	Cryptococcus_depauperatus_CBS7855:0.0160046844)100/100:0.4094772655	Cryptococcus_sp._CMW60451:0.4235719924)100/100:0.2116996973)87.6/89:0.0862164210	((((((Cryptococcus_sp._DSM108351:0.0000009997	Cryptococcus_sp._DSM111205:0.0000009997)0/26:0.0000009997	Cryptococcus_sp._DSM111204:0.0000009997)0/23:0.0000009997	Cryptococcus_sp._DSM108352:0.0000009997)89.4/97:0.0041836175	(Cryptococcus_sp._DSM117830:0.0040331335	Cryptococcus_sp._NCYC1536:0.0009839371)89.9/98:0.0047556930)100/100:0.1027233921	(Cryptococcus_sp._DSM109063:0.0302602822	Cryptococcus_sp._OR918:0.0308561715)94.8/98:0.0435876547)100/100:0.2569793711	Kwoniella_shandongensis_CBS12478:0.4973465944)100/100:0.3448795304)100/100:0.4009801162	Cryptococcus_sp._OR849:0.0754925125)96.2/97:0.0446452488	Cryptococcus_wingfieldii_CBS7118:0.0208362260)81.9/92:0.0052376056	Cryptococcus_floricola_DSM27421:0.0167578081)100/100:0.0221617265);
(Cryptococcus_amylolentus_CBS6039:0.0000010000	Cryptococcus_amylolentus_CBS6273:0.0000010000	(((((((((((((Cryptococcus_bacillisporus_CA1280:0.0000010000	Cryptococcus_bacillisporus_CA1873:0.0061929202)90.9/98:0.0124384304	Cryptococcus_decagattii_CBS11687:0.0062211730)0/88:0.0061678393	Cryptococcus_decagattii_7685027:0.0362701009)0/40:0.0000025412	(Cryptococcus_gattii_E566:0.0000010000	Cryptococcus_gattii_WM276:0.0000010000)84.7/88:0.0062112166)0/39:0.0000010000	((Cryptococcus_sp._MF13:0.0475668685	Cryptococcus_sp._MF34:0.0000010000)95.6/97:0.0188334952	(Cryptococcus_tetragattii_CBS11718:0.0000010000	Cryptococcus_tetragattii_IND107:0.0000010000)78.5/88:0.0061311943)41.4/57:0.0062121907)85.4/77:0.0187311303	((((((((Cryptococcus_deneoformans_NIH12:0.0000010000	Cryptococcus_deneoformans_NIH433:0.0000010000)91.9/95:0.0062415090	(Cryptococcus_neoformans_125.91:0.0000010000	(Cryptococcus_neoformans_PMHc1023.ENR:0.0000010000	Cryptococcus_neoformans_T4:0.0000010000)91.6/97:0.0062400666)0/2:0.0000010000)0/7:0.0000010000	Cryptococcus_neoformans_Bt1:0.0000010000)0/5:0.0000010000	Cryptococcus_neoformans_Bt22:0.0000010000)0/10:0.0000010000	Cryptococcus_neoformans_H99:0.0000010000)0/26:0.0000010000	Cryptococcus_neoformans_Ftc555-1:0.0000010000)0/23:0.0000010000	Cryptococcus_neoformans_Bt206:0.0125076371)88.8/93:0.0125780974	(Cryptococcus_deuterogattii_CBS10090:0.0000010000	Cryptococcus_deuterogattii_R265:0.0000010000)90.5/97:0.0125728852)0/43:0.0000010000)99/99:0.1350841581	(Cryptococcus_depauperatus_CBS7841:0.0000010000	Cryptococcus_depauperatus_CBS7855:0.0000010000)99.6/100:0.1553663051)87.9/86:0.0804311085	(((((((Cryptococcus_sp._DSM108351:0.0000010000	Cryptococcus_sp._DSM111205:0.0000010000)0/27:0.0000010000	Cryptococcus_sp._DSM108352:0.0000010000)0/29:0.0000010000	Cryptococcus_sp._DSM111204:0.0000010000)84.2/76:0.0063820099	Cryptococcus_sp._NCYC1536:0.0000010000)40.1/54:0.0063733636	Cryptococcus_sp._DSM117830:0.0000010000)100/99:0.0949410333	Cryptococcus_sp._DSM109063:0.0060881874)63.3/71:0.0144344074	Cryptococcus_sp._OR918:0.0053243168)100/100:0.2053376946)57/42:0.0214601295	Cryptococcus_sp._CMW60451:0.1140165221)80.9/44:0.0272127160	Kwoniella_shandongensis_CBS12478:0.2847111020)98.1/97:0.1400482753	Cryptococcus_sp._OR849:0.0189745206)94.8/94:0.0623602504	Cryptococcus_floricola_DSM27421:0.0090040704)0/74:0.0000010000	Cryptococcus_wingfieldii_CBS7118:0.0175425956)81.1/99:0.0113367375);
(Cryptococcus_amylolentus_CBS6039:0.0000010000	Cryptococcus_amylolentus_CBS6273:0.0000010000	((((((((Cryptococcus_bacillisporus_CA1280:0.0035289920	Cryptococcus_bacillisporus_CA1873:0.0000010000)93.6/98:0.0070659742	(Cryptococcus_decagattii_7685027:0.0017709599	Cryptococcus_decagattii_CBS11687:0.0000010000)92.3/99:0.0054250720)92.7/95:0.0054072103	((((Cryptococcus_deuterogattii_CBS10090:0.0017980722	(Cryptococcus_gattii_E566:0.0017804933	Cryptococcus_gattii_WM276:0.0000010000)98.1/100:0.0109372435)0/39:0.0000022123	Cryptococcus_deuterogattii_R265:0.0000010000)0/72:0.0017226607	(Cryptococcus_tetragattii_CBS11718:0.0000010000	Cryptococcus_tetragattii_IND107:0.0000010000)98/100:0.0089921512)70.2/73:0.0017863786	(Cryptococcus_sp._MF13:0.0000010000	Cryptococcus_sp._MF34:0.0000010000)95.2/99:0.0053568802)0/39:0.0000021811)99.9/100:0.0477399353	((Cryptococcus_deneoformans_NIH12:0.0000010000	Cryptococcus_deneoformans_NIH433:0.0000010000)98.9/100:0.0237618292	((Cryptococcus_neoformans_125.91:0.0000010000	Cryptococcus_neoformans_H99:0.0000010000)0/49:0.0000010000	((Cryptococcus_neoformans_Bt1:0.0000010000	(Cryptococcus_neoformans_PMHc1023.ENR:0.0000010000	Cryptococcus_neoformans_T4:0.0000010000)92.1/97:0.0017847057)0/11:0.0000027252	(Cryptococcus_neoformans_Bt206:0.0000010000	(Cryptococcus_neoformans_Bt22:0.0017862599	Cryptococcus_neoformans_Ftc555-1:0.0000010000)91.4/98:0.0035811112)0/6:0.0000028429)80.9/92:0.0017849531)100/100:0.0457644740)61.4/74:0.0112381895)100/100:0.1231066356	(((Cryptococcus_depauperatus_CBS7841:0.0056559672	Cryptococcus_depauperatus_CBS7855:0.0037443211)100/100:0.1492896986	Cryptococcus_sp._CMW60451:0.1473694421)99.7/100:0.0921246230	Kwoniella_shandongensis_CBS12478:0.2255534406)25/50:0.0219996601)31.8/47:0.0285262802	(((((Cryptococcus_sp._DSM108351:0.0000010000	Cryptococcus_sp._NCYC1536:0.0000010000)92.4/95:0.0017933984	(Cryptococcus_sp._DSM108352:0.0000010000	Cryptococcus_sp._DSM111204:0.0000010000)0/72:0.0000010000)0/71:0.0000026028	(Cryptococcus_sp._DSM111205:0.0000010000	Cryptococcus_sp._DSM117830:0.0000010000)88.2/95:0.0036219104)100/100:0.0970527520	Cryptococcus_sp._OR918:0.0144909703)67/69:0.0093664429	Cryptococcus_sp._DSM109063:0.0096850359)99.9/100:0.1422359161)100/100:0.2152666907	Cryptococcus_sp._OR849:0.0226960195)94.7/97:0.0364735372	(Cryptococcus_floricola_DSM27421:0.0148982839	Cryptococcus_wingfieldii_CBS7118:0.0106957892)90.5/94:0.0085413693)86.8/99:0.0064970300);
(Cryptococcus_amylolentus_CBS6039:0.0000010000	Cryptococcus_amylolentus_CBS6273:0.0022519437	((((((((((((Cryptococcus_bacillisporus_CA1280:0.0068048311	Cryptococcus_bacillisporus_CA1873:0.0000010000)93.3/99:0.0089189161	(Cryptococcus_decagattii_7685027:0.0022292706	Cryptococcus_decagattii_CBS11687:0.0022702012)98.6/100:0.0160893037)93.1/92:0.0079752413	(Cryptococcus_gattii_E566:0.0000010000	Cryptococcus_gattii_WM276:0.0000010000)99.8/100:0.0253348972)84.9/84:0.0058569272	(Cryptococcus_tetragattii_CBS11718:0.0000010000	Cryptococcus_tetragattii_IND107:0.0000010000)99.5/100:0.0208839839)85.3/83:0.0067326338	(Cryptococcus_deuterogattii_CBS10090:0.0022611317	Cryptococcus_deuterogattii_R265:0.0000020736)100/100:0.0275649191)0/67:0.0000010000	(Cryptococcus_sp._MF13:0.0022584987	Cryptococcus_sp._MF34:0.0000010000)96.6/100:0.0137310580)99.4/100:0.0391732480	((Cryptococcus_deneoformans_NIH12:0.0068725545	Cryptococcus_deneoformans_NIH433:0.0022123956)99.1/100:0.0226071297	((((((Cryptococcus_neoformans_125.91:0.0022662690	Cryptococcus_neoformans_H99:0.0000010000)92.7/96:0.0045650673	Cryptococcus_neoformans_Bt206:0.0022718732)0/27:0.0000010000	Cryptococcus_neoformans_Ftc555-1:0.0000010000)0/8:0.0000010000	Cryptococcus_neoformans_Bt22:0.0022703959)0/19:0.0000010000	Cryptococcus_neoformans_Bt1:0.0022683054)77.5/85:0.0023594894	(Cryptococcus_neoformans_PMHc1023.ENR:0.0000010000	Cryptococcus_neoformans_T4:0.0000010000)84.1/95:0.0044500341)99.3/100:0.0273532777)93.3/97:0.0180882698)100/100:0.1287692763	((Cryptococcus_depauperatus_CBS7841:0.0136758929	Cryptococcus_depauperatus_CBS7855:0.0000021251)100/100:0.2493433208	Cryptococcus_sp._CMW60451:0.1569431077)90.2/60:0.0441880378)6.8/41:0.0244811942	((((Cryptococcus_sp._DSM108351:0.0000010000	Cryptococcus_sp._DSM117830:0.0000010000)77.2/81:0.0021172846	(((Cryptococcus_sp._DSM108352:0.0000010000	Cryptococcus_sp._DSM111205:0.0000010000)0/21:0.0000010000	Cryptococcus_sp._DSM111204:0.0000010000)0/27:0.0000010000	Cryptococcus_sp._NCYC1536:0.0000010000)73.4/92:0.0024342836)98.8/100:0.0463198056	(Cryptococcus_sp._DSM109063:0.0277938685	Cryptococcus_sp._OR918:0.0121700635)94.5/98:0.0247981512)100/100:0.1918828562	Kwoniella_shandongensis_CBS12478:0.2417957681)99.5/100:0.0968509716)100/100:0.1964986444	Cryptococcus_sp._OR849:0.0147223839)96.9/98:0.0246273641	Cryptococcus_floricola_DSM27421:0.0079746453)76.4/92:0.0035900511	Cryptococcus_wingfieldii_CBS7118:0.0091197241)92.8/99:0.0068419396);
(Cryptococcus_amylolentus_CBS6039:0.0000009991	Cryptococcus_amylolentus_CBS6273:0.0028459878	(((((((((((Cryptococcus_bacillisporus_CA1280:0.0086104635	Cryptococcus_bacillisporus_CA1873:0.0055886035)98.8/100:0.0130226961	(Cryptococcus_decagattii_7685027:0.0284152656	Cryptococcus_decagattii_CBS11687:0.0027800701)100/100:0.0218358787)94/97:0.0074013571	(Cryptococcus_gattii_E566:0.0247705233	Cryptococcus_gattii_WM276:0.0015217264)100/100:0.0331975074)40.3/70:0.0029999260	(Cryptococcus_sp._MF13:0.0000009991	Cryptococcus_sp._MF34:0.0018193790)99.5/100:0.0137222435)90.3/93:0.0052992101	(Cryptococcus_tetragattii_CBS11718:0.0013411544	Cryptococcus_tetragattii_IND107:0.0000009991)100/100:0.0296390156)74.8/81:0.0044958071	(Cryptococcus_deuterogattii_CBS10090:0.0000009991	Cryptococcus_deuterogattii_R265:0.0000009991)100/100:0.0293890226)100/100:0.0793020592	((Cryptococcus_deneoformans_NIH12:0.0040814814	Cryptococcus_deneoformans_NIH433:0.0000009991)99.2/99:0.0377485882	(((((Cryptococcus_neoformans_125.91:0.0000009991	Cryptococcus_neoformans_H99:0.0000009991)90.2/97:0.0027212169	(Cryptococcus_neoformans_Bt1:0.0054495606	Cryptococcus_neoformans_Bt206:0.0013639636)87.8/96:0.0027214022)0/41:0.0000009991	Cryptococcus_neoformans_Ftc555-1:0.0027247034)0/48:0.0000009991	Cryptococcus_neoformans_Bt22:0.0027188240)96.5/98:0.0082746383	(Cryptococcus_neoformans_PMHc1023.ENR:0.0000009991	Cryptococcus_neoformans_T4:0.0013493444)85.1/92:0.0026178268)99.9/100:0.0546338850)96.9/96:0.0448608778)100/100:0.4056688740	((((Cryptococcus_sp._DSM108351:0.0013760146	((Cryptococcus_sp._DSM108352:0.0000009991	Cryptococcus_sp._DSM111204:0.0000009991)0/36:0.0000009991	Cryptococcus_sp._DSM111205:0.0000009991)0/65:0.0000009991)84.6/92:0.0026937650	(Cryptococcus_sp._DSM117830:0.0000009991	Cryptococcus_sp._NCYC1536:0.0000009991)75.5/93:0.0014426769)100/100:0.1670150829	(Cryptococcus_sp._DSM109063:0.0394163311	Cryptococcus_sp._OR918:0.0669750330)98/99:0.0619796342)99.9/100:0.2751778553	Kwoniella_shandongensis_CBS12478:0.4710135169)73.8/79:0.0800820691)92.6/93:0.1191371254	((Cryptococcus_depauperatus_CBS7841:0.0085501096	Cryptococcus_depauperatus_CBS7855:0.0082294999)100/100:0.4247252418	Cryptococcus_sp._CMW60451:0.5137448810)86.8/89:0.0803426934)100/100:0.6131599907	Cryptococcus_sp._OR849:0.0626542132)99.4/100:0.1107009664	(Cryptococcus_floricola_DSM27421:0.0324910466	Cryptococcus_wingfieldii_CBS7118:0.0143037373)62.6/86:0.0037619373)99.1/100:0.0195085074);
(Cryptococcus_amylolentus_CBS6039:0.0000009984	Cryptococcus_amylolentus_CBS6273:0.0012920766	(((((((((((Cryptococcus_bacillisporus_CA1280:0.0034160609	Cryptococcus_bacillisporus_CA1873:0.0011123275)98.1/100:0.0080160202	(Cryptococcus_decagattii_7685027:0.0022397489	Cryptococcus_decagattii_CBS11687:0.0011189817)100/100:0.0284536716)94.1/99:0.0059185161	(Cryptococcus_gattii_E566:0.0000009984	Cryptococcus_gattii_WM276:0.0011214960)99.6/100:0.0147200741)52.6/73:0.0045097274	((Cryptococcus_deuterogattii_CBS10090:0.0010898129	Cryptococcus_deuterogattii_R265:0.0011489280)100/100:0.0432225792	((Cryptococcus_sp._MF13:0.0011158224	Cryptococcus_sp._MF34:0.0000009984)99.7/100:0.0160456219	(Cryptococcus_tetragattii_CBS11718:0.0000009984	Cryptococcus_tetragattii_IND107:0.0011246219)100/100:0.0218329872)97.3/99:0.0114556566)44.5/69:0.0057179164)100/100:0.0793716626	((Cryptococcus_deneoformans_NIH12:0.0045623961	Cryptococcus_deneoformans_NIH433:0.0033243985)100/100:0.0658613159	(((((Cryptococcus_neoformans_125.91:0.0000009984	Cryptococcus_neoformans_H99:0.0000009984)0/62:0.0000009984	Cryptococcus_neoformans_Bt22:0.0033646416)98.1/100:0.0067590605	Cryptococcus_neoformans_Ftc555-1:0.0033887703)92.1/98:0.0051015518	(Cryptococcus_neoformans_Bt1:0.0022481234	Cryptococcus_neoformans_Bt206:0.0011243290)97.3/100:0.0073436143)45.9/77:0.0051833317	(Cryptococcus_neoformans_PMHc1023.ENR:0.0000009984	Cryptococcus_neoformans_T4:0.0022505958)97.1/100:0.0092307096)99.9/100:0.0445657901)93/96:0.0335579136)100/100:0.4175921236	(Cryptococcus_depauperatus_CBS7841:0.0127193491	Cryptococcus_depauperatus_CBS7855:0.0067557114)100/100:0.3458735573)89.3/64:0.0445913594	((((Cryptococcus_sp._DSM108351:0.0000009984	Cryptococcus_sp._NCYC1536:0.0000009984)88.2/97:0.0042173655	(((Cryptococcus_sp._DSM108352:0.0000009984	Cryptococcus_sp._DSM111204:0.0000009984)0/22:0.0000009984	Cryptococcus_sp._DSM111205:0.0000009984)0/15:0.0000009984	Cryptococcus_sp._DSM117830:0.0000009984)87.4/96:0.0041291185)100/100:0.1526275573	(Cryptococcus_sp._DSM109063:0.0287010258	Cryptococcus_sp._OR918:0.0324838679)73.3/88:0.0125392494)100/100:0.2009232309	Kwoniella_shandongensis_CBS12478:0.3589051991)100/100:0.2799656401)19.1/43:0.0353184335	Cryptococcus_sp._CMW60451:0.3765841052)100/100:0.3065019921	Cryptococcus_sp._OR849:0.0952440392)95.2/91:0.0305017462	Cryptococcus_floricola_DSM27421:0.0158363200)0/42:0.0000009984	Cryptococcus_wingfieldii_CBS7118:0.0236383409)99.6/100:0.0130344915);
(Cryptococcus_amylolentus_CBS6039:0.0026329996	Cryptococcus_amylolentus_CBS6273:0.0044285247	(((((((((((Cryptococcus_bacillisporus_CA1280:0.0017623543	Cryptococcus_bacillisporus_CA1873:0.0008752297)100/100:0.0160312165	Cryptococcus_decagattii_7685027:0.0008348168)30.4/46:0.0081222332	Cryptococcus_decagattii_CBS11687:0.0009549999)99.8/91:0.0123022236	(Cryptococcus_gattii_E566:0.0000023146	Cryptococcus_gattii_WM276:0.0098265837)99.9/99:0.0141517848)0/39:0.0000022746	((Cryptococcus_sp._MF13:0.0000010007	Cryptococcus_sp._MF34:0.0080430609)99.5/81:0.0078754041	(Cryptococcus_tetragattii_CBS11718:0.0017335514	Cryptococcus_tetragattii_IND107:0.0107867317)99.9/99:0.0114281620)86.9/76:0.0024488413)83.1/66:0.0035101379	(Cryptococcus_deuterogattii_CBS10090:0.0008636762	Cryptococcus_deuterogattii_R265:0.0000010007)99.8/100:0.0138030607)99.8/100:0.0315797764	((Cryptococcus_deneoformans_NIH12:0.0000010007	Cryptococcus_deneoformans_NIH433:0.0000010007)99.8/100:0.0193682491	((((Cryptococcus_neoformans_125.91:0.0008732750	Cryptococcus_neoformans_H99:0.0017431808)98/100:0.0052456424	Cryptococcus_neoformans_Bt22:0.0017395984)75/86:0.0008652628	((Cryptococcus_neoformans_Bt1:0.0017369854	Cryptococcus_neoformans_Bt206:0.0008690178)0/58:0.0000010007	Cryptococcus_neoformans_Ftc555-1:0.0026071765)94/99:0.0026101492)84.3/93:0.0018993855	(Cryptococcus_neoformans_PMHc1023.ENR:0.0000010007	Cryptococcus_neoformans_T4:0.0000010007)98.2/100:0.0059422948)100/100:0.0328425340)63.2/77:0.0137176918)100/100:0.1809889421	((Cryptococcus_depauperatus_CBS7841:0.0098731100	Cryptococcus_depauperatus_CBS7855:0.0012316924)100/100:0.2378820968	Cryptococcus_sp._CMW60451:0.2607460643)98.4/98:0.0632558799)98.1/95:0.0548211179	((((Cryptococcus_sp._DSM108351:0.0000010007	Cryptococcus_sp._NCYC1536:0.0000010007)98.1/99:0.0070146346	((Cryptococcus_sp._DSM108352:0.0000010007	Cryptococcus_sp._DSM117830:0.0000010007)0/90:0.0000010007	(Cryptococcus_sp._DSM111204:0.0000010007	Cryptococcus_sp._DSM111205:0.0000010007)83.1/97:0.0009017026)90.5/97:0.0038458139)100/100:0.0589818390	(Cryptococcus_sp._DSM109063:0.0284836727	Cryptococcus_sp._OR918:0.0278686473)97.8/98:0.0403956171)100/100:0.3175127910	Kwoniella_shandongensis_CBS12478:0.4879119182)99.1/95:0.0986909355)100/100:0.2753762747	Cryptococcus_sp._OR849:0.0735063163)100/100:0.0651964526	(Cryptococcus_floricola_DSM27421:0.0338408154	Cryptococcus_wingfieldii_CBS7118:0.0119491145)94.1/98:0.0091518005)100/100:0.0295314932);
(Cryptococcus_amylolentus_CBS6039:0.0013706564	Cryptococcus_amylolentus_CBS6273:0.0092588099	((((((((((Cryptococcus_bacillisporus_CA1280:0.0014020314	Cryptococcus_bacillisporus_CA1873:0.0014048295)99.3/100:0.0084882224	(Cryptococcus_decagattii_7685027:0.0007056454	Cryptococcus_decagattii_CBS11687:0.0007000510)100/100:0.0150548553)99.8/100:0.0078332072	((Cryptococcus_gattii_E566:0.0014150376	Cryptococcus_gattii_WM276:0.0006907959)100/100:0.0106658263	((Cryptococcus_sp._MF13:0.0007001899	Cryptococcus_sp._MF34:0.0000010000)99.9/100:0.0099347468	(Cryptococcus_tetragattii_CBS11718:0.0007016592	Cryptococcus_tetragattii_IND107:0.0000010000)100/100:0.0128167758)72.7/91:0.0006861105)0/56:0.0000010000)74.8/88:0.0014969678	(Cryptococcus_deuterogattii_CBS10090:0.0000010000	Cryptococcus_deuterogattii_R265:0.0223000659)100/100:0.0179119941)100/100:0.0282552769	((Cryptococcus_deneoformans_NIH12:0.0000024032	Cryptococcus_deneoformans_NIH433:0.0014097449)100/100:0.0281091663	(((((Cryptococcus_neoformans_125.91:0.0014153106	Cryptococcus_neoformans_H99:0.0021084026)98.7/100:0.0049582008	(Cryptococcus_neoformans_PMHc1023.ENR:0.0000010000	Cryptococcus_neoformans_T4:0.0000010000)94.2/99:0.0028145949)0/69:0.0000010000	Cryptococcus_neoformans_Bt1:0.0014089874)79.8/83:0.0007039952	Cryptococcus_neoformans_Bt206:0.0007059569)76.9/86:0.0011002583	(Cryptococcus_neoformans_Bt22:0.0035301665	Cryptococcus_neoformans_Ftc555-1:0.0028145006)86.5/95:0.0017178520)100/100:0.0205328386)67.3/78:0.0149707865)100/100:0.1304532241	((Cryptococcus_depauperatus_CBS7841:0.0097895391	Cryptococcus_depauperatus_CBS7855:0.0097428502)100/100:0.3180946368	Cryptococcus_sp._CMW60451:0.2409780274)100/100:0.1007627120)14.8/46:0.0267453424	((((Cryptococcus_sp._DSM108351:0.0014164231	(Cryptococcus_sp._DSM111205:0.0000010000	Cryptococcus_sp._DSM117830:0.0000010000)78.9/97:0.0007070332)0/66:0.0001114058	((Cryptococcus_sp._DSM108352:0.0000010000	Cryptococcus_sp._NCYC1536:0.0014141524)0/14:0.0000010000	Cryptococcus_sp._DSM111204:0.0000010000)73.2/74:0.0013034976)100/100:0.0526024464	(Cryptococcus_sp._DSM109063:0.0381601480	Cryptococcus_sp._OR918:0.0147670965)96.7/99:0.0147289451)100/100:0.1276055766	Kwoniella_shandongensis_CBS12478:0.2538015996)100/100:0.0995933652)100/100:0.2604628614	Cryptococcus_sp._OR849:0.0701271689)100/100:0.0646014497	Cryptococcus_floricola_DSM27421:0.0099066154)51.3/78:0.0025428527	Cryptococcus_wingfieldii_CBS7118:0.0094650680)100/100:0.0167931895);
(Cryptococcus_amylolentus_CBS6039:0.0000010030	Cryptococcus_amylolentus_CBS6273:0.0011515241	(((((((((Cryptococcus_bacillisporus_CA1280:0.0056403974	Cryptococcus_bacillisporus_CA1873:0.0021693673)91.6/98:0.0034673657	(Cryptococcus_decagattii_7685027:0.0000010030	Cryptococcus_decagattii_CBS11687:0.0000010030)99.9/100:0.0109210260)88.8/80:0.0031002983	((Cryptococcus_deuterogattii_CBS10090:0.0000010030	Cryptococcus_deuterogattii_R265:0.0000010030)99.4/100:0.0098693256	(Cryptococcus_sp._MF13:0.0000010030	Cryptococcus_sp._MF34:0.0000010030)99.8/100:0.0098687101)72.5/36:0.0010187262)81.2/54:0.0010874987	(Cryptococcus_tetragattii_CBS11718:0.0000010030	Cryptococcus_tetragattii_IND107:0.0000010030)99.6/100:0.0076214453)0/40:0.0002127412	(Cryptococcus_gattii_E566:0.0021864260	Cryptococcus_gattii_WM276:0.0010639054)99.4/100:0.0118031445)98.5/100:0.0270766868	((Cryptococcus_deneoformans_NIH12:0.0000010030	Cryptococcus_deneoformans_NIH433:0.0021619008)100/100:0.0245847244	((((Cryptococcus_neoformans_125.91:0.0010878252	(Cryptococcus_neoformans_Bt1:0.0010882125	Cryptococcus_neoformans_Bt206:0.0010882049)78.3/92:0.0010913671)0/53:0.0000010030	Cryptococcus_neoformans_H99:0.0010882897)81/91:0.0010891959	(Cryptococcus_neoformans_PMHc1023.ENR:0.0000010030	Cryptococcus_neoformans_T4:0.0000010030)94.9/99:0.0032727136)0/64:0.0000010030	(Cryptococcus_neoformans_Bt22:0.0000010030	Cryptococcus_neoformans_Ftc555-1:0.0010886874)62.2/93:0.0021770574)99.8/100:0.0190091517)86.6/86:0.0158880723)100/100:0.1850185438	(((Cryptococcus_depauperatus_CBS7841:0.0134664414	Cryptococcus_depauperatus_CBS7855:0.0023328214)100/100:0.2239683493	Cryptococcus_sp._CMW60451:0.1756389542)99.8/100:0.0808427136	((((Cryptococcus_sp._DSM108351:0.0000010030	Cryptococcus_sp._NCYC1536:0.0022340320)91/97:0.0042831870	(((Cryptococcus_sp._DSM108352:0.0000010030	Cryptococcus_sp._DSM111204:0.0000010030)0/44:0.0000010030	Cryptococcus_sp._DSM111205:0.0000010030)0/72:0.0000010030	Cryptococcus_sp._DSM117830:0.0011128690)74.2/90:0.0013065490)100/100:0.0679941265	(Cryptococcus_sp._DSM109063:0.0292425215	Cryptococcus_sp._OR918:0.0188531618)97.7/100:0.0330183698)100/100:0.2115271733	Kwoniella_shandongensis_CBS12478:0.2782389987)100/100:0.1579628730)36.4/66:0.0373927947)100/100:0.2179488393	Cryptococcus_sp._OR849:0.0563326908)99.2/100:0.0359955316	(Cryptococcus_floricola_DSM27421:0.0081159991	Cryptococcus_wingfieldii_CBS7118:0.0046378085)91/97:0.0056768545)96.5/100:0.0083025443);
(Cryptococcus_amylolentus_CBS6039:0.0000010000	Cryptococcus_amylolentus_CBS6273:0.0000010000	(((((((((((Cryptococcus_bacillisporus_CA1280:0.0086296044	Cryptococcus_bacillisporus_CA1873:0.0042494570)35.8/76:0.0042206050	(Cryptococcus_decagattii_7685027:0.0670029013	Cryptococcus_sp._MF34:0.0122622411)14.1/71:0.0075253038)0/43:0.0000010000	((Cryptococcus_decagattii_CBS11687:0.0000010000	(Cryptococcus_tetragattii_CBS11718:0.0034896080	Cryptococcus_tetragattii_IND107:0.0071905387)94.3/98:0.0105721442)0/8:0.0000010000	Cryptococcus_sp._MF13:0.0000010000)0/10:0.0000010000)0/30:0.0000010000	(Cryptococcus_gattii_E566:0.0000010000	Cryptococcus_gattii_WM276:0.0035124305)82.3/92:0.0034989950)87.7/92:0.0101393636	(Cryptococcus_deuterogattii_CBS10090:0.0034526189	Cryptococcus_deuterogattii_R265:0.0000010000)85.9/91:0.0076169101)87.6/92:0.0150242352	((Cryptococcus_deneoformans_NIH12:0.0000010000	Cryptococcus_deneoformans_NIH433:0.0034971124)98.4/99:0.0270386626	((((((Cryptococcus_neoformans_125.91:0.0105662279	Cryptococcus_neoformans_H99:0.0034998364)0/39:0.0000010000	Cryptococcus_neoformans_Bt22:0.0000010000)0/19:0.0000010000	Cryptococcus_neoformans_Bt206:0.0000010000)0/16:0.0000010000	Cryptococcus_neoformans_Ftc555-1:0.0000010000)0/19:0.0000010000	Cryptococcus_neoformans_Bt1:0.0000010000)76.9/84:0.0035096046	(Cryptococcus_neoformans_PMHc1023.ENR:0.0000010000	Cryptococcus_neoformans_T4:0.0000010000)78.2/89:0.0034918216)95.3/100:0.0198085050)48/70:0.0069491780)98.9/99:0.0561462426	(((((((Cryptococcus_sp._DSM108351:0.0000010000	Cryptococcus_sp._NCYC1536:0.0000010000)0/18:0.0000010000	Cryptococcus_sp._DSM111204:0.0000010000)0/21:0.0000010000	Cryptococcus_sp._DSM108352:0.0000010000)0/25:0.0000010000	Cryptococcus_sp._DSM117830:0.0000010000)0/15:0.0000010000	Cryptococcus_sp._DSM111205:0.0000010000)89.3/95:0.0164757371	(Cryptococcus_sp._DSM109063:0.0079636730	Cryptococcus_sp._OR918:0.0128249924)87.5/92:0.0202234433)100/100:0.0951636968	Kwoniella_shandongensis_CBS12478:0.0916645689)97/97:0.0578930914)36.7/60:0.0164493770	((Cryptococcus_depauperatus_CBS7841:0.0034031168	Cryptococcus_depauperatus_CBS7855:0.0000010000)100/100:0.1043190925	Cryptococcus_sp._CMW60451:0.1334126904)66.9/82:0.0051779133)100/100:0.1250601469	Cryptococcus_sp._OR849:0.0121493787)65.8/78:0.0161909540	Cryptococcus_wingfieldii_CBS7118:0.0068884590)0/57:0.0000010000	Cryptococcus_floricola_DSM27421:0.0034161462)91.6/98:0.0068465375);
(Cryptococcus_amylolentus_CBS6039:0.0000010000	Cryptococcus_amylolentus_CBS6273:0.0000010000	((((((((Cryptococcus_bacillisporus_CA1280:0.0000010000	Cryptococcus_bacillisporus_CA1873:0.0000010000)86.1/94:0.0065925561	(Cryptococcus_decagattii_7685027:0.0000010000	Cryptococcus_decagattii_CBS11687:0.0033482541)93/99:0.0102425404)76.6/80:0.0033579255	((Cryptococcus_deuterogattii_CBS10090:0.0000010000	Cryptococcus_deuterogattii_R265:0.0578551929)79.4/88:0.0034402319	(Cryptococcus_gattii_E566:0.0000010000	Cryptococcus_gattii_WM276:0.0000010000)97.3/99:0.0168340863)75.7/54:0.0033793311)74.5/52:0.0033623645	((Cryptococcus_sp._MF13:0.0000010000	Cryptococcus_sp._MF34:0.0033365660)87.5/96:0.0067638755	(Cryptococcus_tetragattii_CBS11718:0.0000010000	Cryptococcus_tetragattii_IND107:0.0000010000)92.7/98:0.0101704538)87.5/89:0.0068088199)96.1/98:0.0385358179	((Cryptococcus_deneoformans_NIH12:0.0000010000	Cryptococcus_deneoformans_NIH433:0.0000010000)97/100:0.0173318964	(((Cryptococcus_neoformans_125.91:0.0033759080	Cryptococcus_neoformans_H99:0.0000010000)0/46:0.0000010000	(Cryptococcus_neoformans_PMHc1023.ENR:0.0000010000	Cryptococcus_neoformans_T4:0.0000010000)86.6/96:0.0033737751)84.4/86:0.0033604504	(Cryptococcus_neoformans_Bt1:0.0033602305	(Cryptococcus_neoformans_Bt206:0.0000010000	(Cryptococcus_neoformans_Bt22:0.0000010000	Cryptococcus_neoformans_Ftc555-1:0.0000010000)91.9/96:0.0033676987)0/23:0.0000010000)0/49:0.0000010000)99/100:0.0277623544)0/75:0.0000022773)95.8/96:0.0678412292	(((Cryptococcus_depauperatus_CBS7841:0.0000026720	Cryptococcus_depauperatus_CBS7855:0.0103274739)99.9/100:0.1579195279	(((((Cryptococcus_sp._DSM108351:0.0000010000	Cryptococcus_sp._NCYC1536:0.0034432127)74/88:0.0034317318	(Cryptococcus_sp._DSM108352:0.0000010000	((Cryptococcus_sp._DSM111204:0.0000010000	Cryptococcus_sp._DSM111205:0.0000010000)0/34:0.0000010000	Cryptococcus_sp._DSM117830:0.0034355308)0/17:0.0000010000)87.1/91:0.0069616672)99.6/100:0.0357325326	Cryptococcus_sp._DSM109063:0.0203129301)73.3/73:0.0046135838	Cryptococcus_sp._OR918:0.0000010000)99.8/100:0.1114944606	Kwoniella_shandongensis_CBS12478:0.1241195131)99.9/100:0.1377768207)4.4/55:0.0276759383	Cryptococcus_sp._CMW60451:0.0922412269)96.8/96:0.0657102962)100/100:0.1685795817	Cryptococcus_sp._OR849:0.0304841999)65.1/87:0.0038244379	(Cryptococcus_floricola_DSM27421:0.0000010000	Cryptococcus_wingfieldii_CBS7118:0.0000010000)72.5/97:0.0033533505)0/52:0.0000010000);
(Cryptococcus_amylolentus_CBS6039:0.0000010000	Cryptococcus_amylolentus_CBS6273:0.0000010000	(((((((((((((((Cryptococcus_bacillisporus_CA1280:0.0000010000	Cryptococcus_bacillisporus_CA1873:0.0036127943)93.9/99:0.0134566674	(Cryptococcus_tetragattii_CBS11718:0.0000010000	Cryptococcus_tetragattii_IND107:0.0000010000)79.5/94:0.0063680968)71/84:0.0023202385	(Cryptococcus_decagattii_7685027:0.0000010000	Cryptococcus_decagattii_CBS11687:0.0000010000)84.2/96:0.0036507012)0/11:0.0000010000	(Cryptococcus_deuterogattii_CBS10090:0.0000010000	Cryptococcus_deuterogattii_R265:0.0000010000)91.9/97:0.0036612559)0/21:0.0000010000	(Cryptococcus_gattii_E566:0.0000010000	Cryptococcus_gattii_WM276:0.0000010000)98.1/99:0.0148311692)0/36:0.0000010000	(Cryptococcus_sp._MF13:0.0000010000	Cryptococcus_sp._MF34:0.0036462777)96.5/99:0.0147220052)94.3/91:0.0149680055	(Cryptococcus_deneoformans_NIH12:0.0036783141	Cryptococcus_deneoformans_NIH433:0.0000010000)77.1/94:0.0037077583)87.4/58:0.0074895058	(Cryptococcus_neoformans_PMHc1023.ENR:0.0000010000	Cryptococcus_neoformans_T4:0.0000010000)77.3/94:0.0037324780)78.4/49:0.0037154538	Cryptococcus_neoformans_Bt206:0.0037294632)0/3:0.0000010000	(Cryptococcus_neoformans_125.91:0.0000010000	Cryptococcus_neoformans_H99:0.0000010000)91.3/95:0.0037333266)0/4:0.0000010000	Cryptococcus_neoformans_Bt1:0.0000010000)0/11:0.0000010000	(Cryptococcus_neoformans_Bt22:0.0000010000	Cryptococcus_neoformans_Ftc555-1:0.0000010000)41.2/81:0.0037157837)91/69:0.0457331877	(((Cryptococcus_depauperatus_CBS7841:0.0157130424	Cryptococcus_depauperatus_CBS7855:0.0024677687)100/100:0.1328603006	(((((((Cryptococcus_sp._DSM108351:0.0000010000	Cryptococcus_sp._DSM111204:0.0000010000)0/19:0.0000010000	Cryptococcus_sp._NCYC1536:0.0000010000)0/5:0.0000010000	Cryptococcus_sp._DSM117830:0.0000010000)0/8:0.0000010000	Cryptococcus_sp._DSM108352:0.0000010000)0/5:0.0000010000	Cryptococcus_sp._DSM111205:0.0000010000)71.7/89:0.0064189588	(Cryptococcus_sp._DSM109063:0.0131198893	Cryptococcus_sp._OR918:0.0156243803)91.5/96:0.0215683846)99.6/98:0.0871276431	Kwoniella_shandongensis_CBS12478:0.0698686705)94.2/93:0.0649776528)77.6/59:0.0272282258	Cryptococcus_sp._CMW60451:0.0860862728)90.2/67:0.0426369064)99.9/100:0.0905662468	Cryptococcus_sp._OR849:0.0224737256)78.6/89:0.0076332131	(Cryptococcus_floricola_DSM27421:0.0036632730	Cryptococcus_wingfieldii_CBS7118:0.0036329813)78.4/93:0.0034873217)86.7/97:0.0075255799);
(Cryptococcus_amylolentus_CBS6039:0.0000010000	Cryptococcus_amylolentus_CBS6273:0.0000010000	((((((((((Cryptococcus_bacillisporus_CA1280:0.0000010000	Cryptococcus_bacillisporus_CA1873:0.0000010000)76.2/87:0.0019226031	(Cryptococcus_decagattii_7685027:0.0019333510	Cryptococcus_decagattii_CBS11687:0.0000010000)99.9/99:0.0156809708)77.1/68:0.0019431028	(Cryptococcus_deuterogattii_CBS10090:0.0019361174	Cryptococcus_deuterogattii_R265:0.0000010000)99.9/100:0.0136653020)0/44:0.0000024884	((Cryptococcus_gattii_E566:0.0019479087	Cryptococcus_gattii_WM276:0.0000010000)89.9/96:0.0045157309	((Cryptococcus_sp._MF13:0.0038740032	Cryptococcus_sp._MF34:0.0000010000)95.3/96:0.0078555963	(Cryptococcus_tetragattii_CBS11718:0.0000010000	Cryptococcus_tetragattii_IND107:0.0000010000)95.7/99:0.0078222438)70.2/53:0.0013585756)73.4/56:0.0018239615)99.3/100:0.0462737764	((Cryptococcus_deneoformans_NIH12:0.0000010000	Cryptococcus_deneoformans_NIH433:0.0000010000)99.2/100:0.0332157749	((Cryptococcus_neoformans_125.91:0.0000010000	(((Cryptococcus_neoformans_Bt22:0.0000010000	Cryptococcus_neoformans_Ftc555-1:0.0000010000)85.9/95:0.0039241302	(Cryptococcus_neoformans_PMHc1023.ENR:0.0019524129	Cryptococcus_neoformans_T4:0.0000010000)91.7/94:0.0039120246)0/14:0.0000010000	Cryptococcus_neoformans_H99:0.0000010000)0/3:0.0000010000)0/19:0.0000010000	(Cryptococcus_neoformans_Bt1:0.0000010000	Cryptococcus_neoformans_Bt206:0.0000010000)80.8/94:0.0019496431)98.9/100:0.0296041202)97.6/100:0.0412073273)100/100:0.1266187095	((Cryptococcus_depauperatus_CBS7841:0.0038676650	Cryptococcus_depauperatus_CBS7855:0.0000010000)100/100:0.2791276171	Cryptococcus_sp._CMW60451:0.1492759112)89.6/81:0.0288064628)82/66:0.0202261725	((((Cryptococcus_sp._DSM108351:0.0000010000	(Cryptococcus_sp._DSM108352:0.0203104523	((Cryptococcus_sp._DSM111204:0.0000010000	Cryptococcus_sp._DSM117830:0.0000010000)0/16:0.0000010000	Cryptococcus_sp._DSM111205:0.0000010000)0/49:0.0000010000)0/33:0.0000010000)0/43:0.0000010000	Cryptococcus_sp._NCYC1536:0.0021051910)98.6/100:0.0341147937	(Cryptococcus_sp._DSM109063:0.0379078349	Cryptococcus_sp._OR918:0.0131410723)80.5/87:0.0083314073)99.8/100:0.0897902837	Kwoniella_shandongensis_CBS12478:0.1843702104)98.9/100:0.0658872999)100/100:0.2823465345	Cryptococcus_sp._OR849:0.0535513485)93.9/99:0.0368270772	Cryptococcus_floricola_DSM27421:0.0119270259)50.9/78:0.0020247238	Cryptococcus_wingfieldii_CBS7118:0.0156217020)98.5/100:0.0119875306);
(Cryptococcus_amylolentus_CBS6039:0.0000010000	Cryptococcus_amylolentus_CBS6273:0.0000010000	((((((((((Cryptococcus_bacillisporus_CA1280:0.0000010000	Cryptococcus_bacillisporus_CA1873:0.0000010000)76.8/89:0.0043564224	(Cryptococcus_deuterogattii_CBS10090:0.0000010000	Cryptococcus_deuterogattii_R265:0.0000010000)99/100:0.0347967027)60/61:0.0042856969	(Cryptococcus_decagattii_7685027:0.0000010000	Cryptococcus_decagattii_CBS11687:0.0041637211)98.4/100:0.0213240628)85.8/73:0.0089763940	((Cryptococcus_gattii_E566:0.0000010000	Cryptococcus_gattii_WM276:0.0000010000)84.9/95:0.0041711022	((Cryptococcus_sp._MF13:0.0000010000	Cryptococcus_sp._MF34:0.0000010000)85.5/97:0.0041683765	(Cryptococcus_tetragattii_CBS11718:0.0000010000	Cryptococcus_tetragattii_IND107:0.0000010000)86.1/96:0.0041942712)0/37:0.0000010000)71.8/57:0.0036240520)82.4/85:0.0223252302	((Cryptococcus_deneoformans_NIH12:0.0000010000	Cryptococcus_deneoformans_NIH433:0.0000010000)97.9/100:0.0461941295	((((((Cryptococcus_neoformans_125.91:0.0000010000	Cryptococcus_neoformans_H99:0.0000010000)93/96:0.0041961104	(Cryptococcus_neoformans_Bt1:0.0000010000	Cryptococcus_neoformans_Ftc555-1:0.0000010000)0/16:0.0000010000)0/2:0.0000010000	Cryptococcus_neoformans_T4:0.0000010000)0/9:0.0000010000	Cryptococcus_neoformans_Bt206:0.0000010000)0/5:0.0000010000	Cryptococcus_neoformans_PMHc1023.ENR:0.0000010000)0/12:0.0000010000	Cryptococcus_neoformans_Bt22:0.0000010000)99.3/100:0.0480818534)89.5/95:0.0289801909)99.8/99:0.1760260867	((((Cryptococcus_sp._DSM108351:0.0000010000	Cryptococcus_sp._DSM117830:0.0000010000)0/16:0.0000010000	((Cryptococcus_sp._DSM108352:0.0000010000	(Cryptococcus_sp._DSM111205:0.0000010000	Cryptococcus_sp._NCYC1536:0.0000010000)0/11:0.0000010000)0/13:0.0000010000	Cryptococcus_sp._DSM111204:0.0000010000)0/7:0.0000010000)86.9/94:0.0381812982	(Cryptococcus_sp._DSM109063:0.0248882209	Cryptococcus_sp._OR918:0.0157953559)6.8/60:0.0313776837)100/100:0.3157501564	Kwoniella_shandongensis_CBS12478:0.3594171594)80.3/76:0.0925784935)67.1/52:0.0579278340	((Cryptococcus_depauperatus_CBS7841:0.0000010000	Cryptococcus_depauperatus_CBS7855:0.0188962938)100/100:0.3978254508	Cryptococcus_sp._CMW60451:0.3033158599)88.8/84:0.0910405968)99.7/100:0.2003970414	Cryptococcus_sp._OR849:0.0495701044)95.2/99:0.0476432191	Cryptococcus_wingfieldii_CBS7118:0.0000010000)57.1/75:0.0130978840	Cryptococcus_floricola_DSM27421:0.0085942851)93.9/97:0.0130014412);
(Cryptococcus_amylolentus_CBS6039:0.0000010005	Cryptococcus_amylolentus_CBS6273:0.0000010005	(((((((((((Cryptococcus_bacillisporus_CA1280:0.0067237349	Cryptococcus_bacillisporus_CA1873:0.0415362282)86.3/95:0.0068901274	Cryptococcus_decagattii_CBS11687:0.0343807821)89.6/85:0.0126659704	((Cryptococcus_decagattii_7685027:0.0741068948	(Cryptococcus_gattii_WM276:0.0290934284	Cryptococcus_tetragattii_IND107:0.0337570427)63.4/89:0.0018986151)100/90:0.0595593952	(Cryptococcus_gattii_E566:0.0166582565	((Cryptococcus_sp._MF13:0.0000010005	Cryptococcus_sp._MF34:0.0000010005)99.2/100:0.0266029319	Cryptococcus_tetragattii_CBS11718:0.0297711466)75.1/90:0.0042009626)0/69:0.0000021942)48.1/43:0.0105631849)90.8/83:0.0256647820	(Cryptococcus_deuterogattii_CBS10090:0.0000010005	Cryptococcus_deuterogattii_R265:0.0000010005)99/100:0.0579841006)100/100:0.1477956377	(Cryptococcus_deneoformans_NIH12:0.0075006708	Cryptococcus_deneoformans_NIH433:0.0074190730)99.7/100:0.0775124908)40.6/61:0.0444084243	(((((Cryptococcus_neoformans_125.91:0.0033842802	Cryptococcus_neoformans_H99:0.0000010005)90.3/98:0.0067843336	(Cryptococcus_neoformans_PMHc1023.ENR:0.0000010005	Cryptococcus_neoformans_T4:0.0000010005)97.5/100:0.0170823689)0/53:0.0000010005	Cryptococcus_neoformans_Bt22:0.0102516728)91.6/98:0.0067961980	Cryptococcus_neoformans_Ftc555-1:0.0067805493)0/53:0.0000010005	(Cryptococcus_neoformans_Bt1:0.0034021180	Cryptococcus_neoformans_Bt206:0.0033972982)89.4/97:0.0067990616)98.7/100:0.0979075995)100/99:0.4189977469	((Cryptococcus_depauperatus_CBS7841:0.0024061328	Cryptococcus_depauperatus_CBS7855:0.0224479781)100/100:0.8633713456	Cryptococcus_sp._CMW60451:0.7971664956)92.8/83:0.2117819014)63.9/43:0.0533867923	(((((Cryptococcus_sp._DSM108351:0.0000010005	Cryptococcus_sp._NCYC1536:0.0000010005)0/24:0.0000010005	Cryptococcus_sp._DSM111205:0.0000010005)0/24:0.0000010005	Cryptococcus_sp._DSM117830:0.0000010005)0/64:0.0000010005	(Cryptococcus_sp._DSM108352:0.0000010005	Cryptococcus_sp._DSM111204:0.0000010005)0/80:0.0000010005)99.3/100:0.2636367127	(Cryptococcus_sp._DSM109063:0.0807318758	Cryptococcus_sp._OR918:0.0313347076)99.2/100:0.2843376898)99.8/99:0.3741057041)80/57:0.1558997538	Kwoniella_shandongensis_CBS12478:1.1150377522)100/100:0.6967997084	Cryptococcus_sp._OR849:0.1172109886)98.5/100:0.1653974312	(Cryptococcus_floricola_DSM27421:0.0256077686	Cryptococcus_wingfieldii_CBS7118:0.0184373954)88.9/95:0.0267567451)74.6/95:0.0071078094);
(Cryptococcus_amylolentus_CBS6039:0.0000010000	Cryptococcus_amylolentus_CBS6273:0.0000010000	(((((((((((Cryptococcus_bacillisporus_CA1280:0.0024127476	Cryptococcus_bacillisporus_CA1873:0.0023875441)94.4/100:0.0121110353	(Cryptococcus_decagattii_7685027:0.0048448785	Cryptococcus_decagattii_CBS11687:0.0024100637)97.7/100:0.0147643529)97.3/99:0.0172748232	(Cryptococcus_gattii_E566:0.0000010000	Cryptococcus_gattii_WM276:0.0000010000)99.2/100:0.0197888658)47.9/65:0.0049505194	((Cryptococcus_deuterogattii_CBS10090:0.0024378482	Cryptococcus_deuterogattii_R265:0.0000010000)99.8/100:0.0223182810	((Cryptococcus_sp._MF13:0.0024247365	Cryptococcus_sp._MF34:0.0000010000)99.4/100:0.0222934288	(Cryptococcus_tetragattii_CBS11718:0.0000010000	Cryptococcus_tetragattii_IND107:0.0024296267)98.8/100:0.0147186449)0/39:0.0000010000)52.3/64:0.0025802461)96.2/97:0.0425867273	((Cryptococcus_deneoformans_NIH12:0.0074048372	Cryptococcus_deneoformans_NIH433:0.0098282002)99.7/100:0.0454837318	((((Cryptococcus_neoformans_125.91:0.0000010000	Cryptococcus_neoformans_H99:0.0000010000)89.5/98:0.0070965278	((Cryptococcus_neoformans_Bt1:0.0023737422	Cryptococcus_neoformans_Bt206:0.0023739493)0/47:0.0000010000	Cryptococcus_neoformans_Bt22:0.0023711846)80.5/91:0.0024538273)85.3/88:0.0047474150	Cryptococcus_neoformans_Ftc555-1:0.0072800034)73.8/94:0.0026877346	(Cryptococcus_neoformans_PMHc1023.ENR:0.0000010000	Cryptococcus_neoformans_T4:0.0000010000)85.4/98:0.0068192363)99.5/100:0.0330871237)93.1/97:0.0300701320)100/100:0.2051113974	((((Cryptococcus_sp._DSM108351:0.0000010000	Cryptococcus_sp._NCYC1536:0.0000010000)77.6/94:0.0025791808	(((Cryptococcus_sp._DSM108352:0.0000010000	Cryptococcus_sp._DSM111205:0.0000010000)0/36:0.0000010000	Cryptococcus_sp._DSM117830:0.0000010000)0/23:0.0000010000	Cryptococcus_sp._DSM111204:0.0000010000)76.7/95:0.0025040780)99.6/100:0.0815384343	(Cryptococcus_sp._DSM109063:0.0399029947	Cryptococcus_sp._OR918:0.0459846853)86.6/96:0.0261023382)99.7/100:0.1794128985	Kwoniella_shandongensis_CBS12478:0.4839182589)43.6/71:0.0791620682)18/60:0.0232908872	(Cryptococcus_depauperatus_CBS7841:0.0049136179	Cryptococcus_depauperatus_CBS7855:0.0124852455)100/100:0.2117531056)87.8/83:0.0443685679	Cryptococcus_sp._CMW60451:0.2306175638)100/100:0.1419854671	Cryptococcus_sp._OR849:0.0756981820)96.7/97:0.0542009713	Cryptococcus_floricola_DSM27421:0.0511156181)62.5/90:0.0105136753	Cryptococcus_wingfieldii_CBS7118:0.0561909656)99.9/100:0.0376907276);
(Cryptococcus_amylolentus_CBS6039:0.0000010016	Cryptococcus_amylolentus_CBS6273:0.0000010016	((((((((((Cryptococcus_bacillisporus_CA1280:0.0041663057	(Cryptococcus_bacillisporus_CA1873:0.0025268244	(Cryptococcus_decagattii_7685027:0.0000010016	Cryptococcus_decagattii_CBS11687:0.0152394479)96.6/99:0.0101065401)0/49:0.0008513153)97.5/100:0.0187723681	(((Cryptococcus_deuterogattii_CBS10090:0.0000010016	Cryptococcus_deuterogattii_R265:0.0000010016)99.1/100:0.0205371192	(Cryptococcus_tetragattii_CBS11718:0.0025075644	Cryptococcus_tetragattii_IND107:0.0000010016)99.2/100:0.0232806723)73/47:0.0026411598	((Cryptococcus_gattii_E566:0.0000010016	Cryptococcus_gattii_WM276:0.0000010016)96.1/100:0.0129987322	(Cryptococcus_sp._MF13:0.0000010016	Cryptococcus_sp._MF34:0.0025143056)91.7/98:0.0099140971)68.8/56:0.0051202458)76.7/49:0.0039674016)99.8/100:0.0611147401	(Cryptococcus_deneoformans_NIH12:0.0120551067	Cryptococcus_deneoformans_NIH433:0.0000020761)100/100:0.0729958297)13.6/60:0.0157328226	((((Cryptococcus_neoformans_125.91:0.0000010016	Cryptococcus_neoformans_H99:0.0000010016)0/68:0.0000010016	((Cryptococcus_neoformans_Bt1:0.0023368263	Cryptococcus_neoformans_Bt206:0.0000010016)85.2/99:0.0023386585	Cryptococcus_neoformans_Bt22:0.0000010016)84.1/92:0.0023365308)43.5/67:0.0023380977	(Cryptococcus_neoformans_PMHc1023.ENR:0.0000010016	Cryptococcus_neoformans_T4:0.0000010016)0/48:0.0000010016)0/53:0.0004780535	Cryptococcus_neoformans_Ftc555-1:0.0042299562)97.9/100:0.0462808105)100/100:0.1978593164	Cryptococcus_sp._CMW60451:0.3161953732)4.3/41:0.0173284601	((Cryptococcus_depauperatus_CBS7841:0.0157306257	Cryptococcus_depauperatus_CBS7855:0.0338842374)100/100:0.2855311329	Kwoniella_shandongensis_CBS12478:0.2722251268)86.6/61:0.0518747730)96.5/88:0.0846474771	((((Cryptococcus_sp._DSM108351:0.0000010016	Cryptococcus_sp._NCYC1536:0.0000010016)85.5/99:0.0020927907	Cryptococcus_sp._DSM117830:0.0000010016)75.4/93:0.0023279965	((Cryptococcus_sp._DSM108352:0.0000010016	Cryptococcus_sp._DSM111204:0.0000010016)0/51:0.0000010016	Cryptococcus_sp._DSM111205:0.0000010016)79.7/94:0.0039763117)100/100:0.1633114044	(Cryptococcus_sp._DSM109063:0.0345898440	Cryptococcus_sp._OR918:0.0157956579)99.7/100:0.1282895302)99.7/100:0.1466092229)100/100:0.2298369888	Cryptococcus_sp._OR849:0.0597273367)99/100:0.0614081959	Cryptococcus_wingfieldii_CBS7118:0.0095568349)35.9/78:0.0048062799	Cryptococcus_floricola_DSM27421:0.0194130155)0/79:0.0000010016);
(Cryptococcus_amylolentus_CBS6039:0.0000010000	Cryptococcus_amylolentus_CBS6273:0.0000010000	((((((((((Cryptococcus_bacillisporus_CA1280:0.0017978286	Cryptococcus_bacillisporus_CA1873:0.0017974137)92.7/97:0.0054790431	(Cryptococcus_decagattii_7685027:0.0000010000	Cryptococcus_decagattii_CBS11687:0.0036040624)96.5/100:0.0090999823)90.4/97:0.0054068187	(Cryptococcus_gattii_E566:0.0017992512	Cryptococcus_gattii_WM276:0.0000010000)99.4/100:0.0147291211)87.4/88:0.0037304692	(Cryptococcus_sp._MF13:0.0000010000	Cryptococcus_sp._MF34:0.0000010000)97.3/100:0.0091407466)44.7/64:0.0017748890	(Cryptococcus_deuterogattii_CBS10090:0.0018016515	Cryptococcus_deuterogattii_R265:0.0000010000)97.8/100:0.0110407604)0/48:0.0000022468	(Cryptococcus_tetragattii_CBS11718:0.0000010000	Cryptococcus_tetragattii_IND107:0.0000010000)99.2/100:0.0202898062)95.8/97:0.0338847636	((Cryptococcus_deneoformans_NIH12:0.0000010000	Cryptococcus_deneoformans_NIH433:0.0000010000)100/100:0.0517191948	(((Cryptococcus_neoformans_125.91:0.0000010000	Cryptococcus_neoformans_H99:0.0000010000)77.3/90:0.0017610532	((Cryptococcus_neoformans_Bt1:0.0000010000	Cryptococcus_neoformans_Bt206:0.0017634570)85.8/96:0.0017640613	(Cryptococcus_neoformans_Bt22:0.0000010000	Cryptococcus_neoformans_Ftc555-1:0.0000010000)0/61:0.0000010000)76.6/91:0.0017740474)89.8/96:0.0052670233	(Cryptococcus_neoformans_PMHc1023.ENR:0.0000010000	Cryptococcus_neoformans_T4:0.0000010000)93.9/99:0.0072301202)99.9/100:0.0402543432)93.7/98:0.0327752701)100/100:0.2155916035	(((Cryptococcus_depauperatus_CBS7841:0.0089727347	Cryptococcus_depauperatus_CBS7855:0.0149349885)100/100:0.4075772704	Cryptococcus_sp._CMW60451:0.2206759373)93/95:0.0829334070	((((((Cryptococcus_sp._DSM108351:0.0000010000	Cryptococcus_sp._DSM111205:0.0000010000)0/36:0.0000010000	Cryptococcus_sp._DSM117830:0.0000010000)0/63:0.0000010000	Cryptococcus_sp._NCYC1536:0.0018437003)0/68:0.0000010000	(Cryptococcus_sp._DSM108352:0.0000010000	Cryptococcus_sp._DSM111204:0.0000010000)44.2/96:0.0018434237)99.9/100:0.0785170740	(Cryptococcus_sp._DSM109063:0.0221922340	Cryptococcus_sp._OR918:0.0199614250)64.4/78:0.0260457884)99.5/100:0.1713209906	Kwoniella_shandongensis_CBS12478:0.3694618761)95/94:0.0927546784)79.5/78:0.0463606611)100/100:0.2529196032	Cryptococcus_sp._OR849:0.0415944298)89.6/94:0.0330765240	(Cryptococcus_floricola_DSM27421:0.0063096681	Cryptococcus_wingfieldii_CBS7118:0.0177381551)0/51:0.0034690980)96/100:0.0123174726);
(Cryptococcus_amylolentus_CBS6039:0.0000010000	Cryptococcus_amylolentus_CBS6273:0.0000010000	((((((((((Cryptococcus_bacillisporus_CA1280:0.0000010000	Cryptococcus_bacillisporus_CA1873:0.0000010000)95/99:0.0044563126	(Cryptococcus_decagattii_7685027:0.0011054270	Cryptococcus_decagattii_CBS11687:0.0044418462)99.9/100:0.0157516583)92.3/97:0.0033822723	(Cryptococcus_gattii_E566:0.0011072433	Cryptococcus_gattii_WM276:0.0000010000)99.4/100:0.0100909124)85.4/95:0.0032129858	((Cryptococcus_sp._MF13:0.0011078620	Cryptococcus_sp._MF34:0.0011037631)99.6/100:0.0125067573	(Cryptococcus_tetragattii_CBS11718:0.0000010000	Cryptococcus_tetragattii_IND107:0.0000010000)99.3/100:0.0112946297)95.8/98:0.0068637505)60.8/75:0.0046588430	(Cryptococcus_deuterogattii_CBS10090:0.0022166417	Cryptococcus_deuterogattii_R265:0.0000010000)99.1/100:0.0126993873)99.9/100:0.0351281907	((Cryptococcus_deneoformans_NIH12:0.0015109278	Cryptococcus_deneoformans_NIH433:0.0029405287)99.9/100:0.0335817159	(((Cryptococcus_neoformans_125.91:0.0022060762	Cryptococcus_neoformans_H99:0.0000010000)96.9/100:0.0044099246	(Cryptococcus_neoformans_PMHc1023.ENR:0.0000010000	Cryptococcus_neoformans_T4:0.0000010000)97.3/100:0.0055230630)73.8/89:0.0011205985	((Cryptococcus_neoformans_Bt1:0.0000010000	Cryptococcus_neoformans_Bt206:0.0000010000)0/52:0.0000010000	(Cryptococcus_neoformans_Bt22:0.0010913239	Cryptococcus_neoformans_Ftc555-1:0.0010903989)80.2/64:0.0010927429)88.8/66:0.0021658253)100/100:0.0348331670)95.2/94:0.0258138428)100/100:0.1188536216	((Cryptococcus_depauperatus_CBS7841:0.0077253654	Cryptococcus_depauperatus_CBS7855:0.0085717556)100/100:0.2324310911	Cryptococcus_sp._CMW60451:0.1504153578)99.5/100:0.0646787836)72.7/77:0.0334795117	(((Cryptococcus_sp._DSM108351:0.0192817034	((((Cryptococcus_sp._DSM108352:0.0000010000	Cryptococcus_sp._DSM117830:0.0011428849)0/80:0.0000010000	Cryptococcus_sp._DSM111204:0.0104380282)83/96:0.0011457490	Cryptococcus_sp._DSM111205:0.0011438539)0/80:0.0000010000	Cryptococcus_sp._NCYC1536:0.0011449551)73.5/84:0.0009785602)99.8/100:0.0545140281	(Cryptococcus_sp._DSM109063:0.0136211513	Cryptococcus_sp._OR918:0.0383528556)69.1/82:0.0209752432)100/100:0.1164152414	Kwoniella_shandongensis_CBS12478:0.2934089813)99.5/100:0.0812851499)100/100:0.1535412330	Cryptococcus_sp._OR849:0.0335505563)98/99:0.0243788252	(Cryptococcus_floricola_DSM27421:0.0044570224	Cryptococcus_wingfieldii_CBS7118:0.0100931114)97.4/100:0.0099727500)97.1/100:0.0093834090);
(Cryptococcus_amylolentus_CBS6039:0.0000010007	Cryptococcus_amylolentus_CBS6273:0.0000010007	(((((((((((Cryptococcus_bacillisporus_CA1280:0.0072144343	Cryptococcus_bacillisporus_CA1873:0.0021540918)100/100:0.0227466006	(Cryptococcus_decagattii_7685027:0.0020340617	Cryptococcus_decagattii_CBS11687:0.0107855071)100/100:0.0380933026)97.5/100:0.0096930754	(Cryptococcus_gattii_E566:0.0010392439	Cryptococcus_gattii_WM276:0.0010092105)100/100:0.0351393962)96/95:0.0075009560	((Cryptococcus_sp._MF13:0.0064923788	Cryptococcus_sp._MF34:0.0011026261)99.9/100:0.0213541524	(Cryptococcus_tetragattii_CBS11718:0.0068972792	Cryptococcus_tetragattii_IND107:0.0000010007)100/100:0.0316306908)99.6/100:0.0156221324)83.8/84:0.0057760503	(Cryptococcus_deuterogattii_CBS10090:0.0141009974	Cryptococcus_deuterogattii_R265:0.0020552284)100/100:0.0611099266)100/100:0.1219638457	((Cryptococcus_deneoformans_NIH12:0.0112955723	Cryptococcus_deneoformans_NIH433:0.0061810932)100/100:0.0745208040	(((Cryptococcus_neoformans_125.91:0.0000010007	Cryptococcus_neoformans_H99:0.0010126735)99.7/100:0.0112361247	((Cryptococcus_neoformans_Bt1:0.0010097884	(Cryptococcus_neoformans_Bt22:0.0000010007	Cryptococcus_neoformans_Ftc555-1:0.0010100802)77.9/98:0.0010108534)93.1/99:0.0030286733	Cryptococcus_neoformans_Bt206:0.0010091750)98.8/100:0.0081191896)94.6/98:0.0073464381	(Cryptococcus_neoformans_PMHc1023.ENR:0.0000010007	Cryptococcus_neoformans_T4:0.0000010007)100/100:0.0266793923)100/100:0.0786090418)97.1/99:0.0513685604)100/100:0.4625266696	((Cryptococcus_depauperatus_CBS7841:0.0105824021	Cryptococcus_depauperatus_CBS7855:0.0084637766)100/100:0.7035571283	Cryptococcus_sp._CMW60451:0.6441853807)100/100:0.4131882433)10.2/49:0.0481646592	(((((Cryptococcus_sp._DSM108351:0.0000010007	Cryptococcus_sp._NCYC1536:0.0000010007)76.3/94:0.0011380452	((Cryptococcus_sp._DSM108352:0.0000010007	Cryptococcus_sp._DSM111204:0.0057627482)82.5/65:0.0011341623	Cryptococcus_sp._DSM111205:0.0011400296)78.2/54:0.0011367400)83/56:0.0022523539	Cryptococcus_sp._DSM117830:0.0011840985)100/100:0.3009481215	(Cryptococcus_sp._DSM109063:0.1178925254	Cryptococcus_sp._OR918:0.0912721596)99.2/99:0.1569807148)100/100:1.0655305715	Kwoniella_shandongensis_CBS12478:1.0999462685)82/79:0.1929034327)100/100:0.7320132996	Cryptococcus_sp._OR849:0.1542869407)99.9/100:0.1964480865	Cryptococcus_floricola_DSM27421:0.0207939952)67.6/80:0.0090292239	Cryptococcus_wingfieldii_CBS7118:0.0183290079)100/100:0.0467480157);
(Cryptococcus_amylolentus_CBS6039:0.0012350893	Cryptococcus_amylolentus_CBS6273:0.0052452847	((((((((((Cryptococcus_bacillisporus_CA1280:0.0012560032	Cryptococcus_bacillisporus_CA1873:0.0012585431)93.8/99:0.0050782288	(Cryptococcus_decagattii_7685027:0.0012799640	Cryptococcus_decagattii_CBS11687:0.0050264703)100/100:0.0224586630)89/96:0.0038370640	(Cryptococcus_gattii_E566:0.0025173799	Cryptococcus_gattii_WM276:0.0012682550)100/100:0.0192457289)91.7/96:0.0039477481	((Cryptococcus_sp._MF13:0.0039237554	Cryptococcus_sp._MF34:0.0013200502)99.6/100:0.0106324722	(Cryptococcus_tetragattii_CBS11718:0.0000010000	Cryptococcus_tetragattii_IND107:0.0000010000)98.5/100:0.0088767788)95.2/99:0.0066762366)94.1/97:0.0095482984	(Cryptococcus_deuterogattii_CBS10090:0.0000010000	Cryptococcus_deuterogattii_R265:0.0000010000)100/100:0.0401765091)99.3/100:0.0363293245	((Cryptococcus_deneoformans_NIH12:0.0012320360	Cryptococcus_deneoformans_NIH433:0.0024817215)99.9/100:0.0254809286	(((Cryptococcus_neoformans_125.91:0.0012103264	Cryptococcus_neoformans_H99:0.0036767915)94.2/98:0.0036692938	(((Cryptococcus_neoformans_Bt1:0.0000010000	Cryptococcus_neoformans_Ftc555-1:0.0000010000)0/65:0.0000010000	Cryptococcus_neoformans_Bt22:0.0037008778)75.8/88:0.0012284960	Cryptococcus_neoformans_Bt206:0.0037065840)96.1/94:0.0049512790)77.4/85:0.0022924719	(Cryptococcus_neoformans_PMHc1023.ENR:0.0000010000	Cryptococcus_neoformans_T4:0.0000010000)99.6/100:0.0138096788)99.9/95:0.0268921764)59.3/68:0.0130658913)100/100:0.2253737646	((((((Cryptococcus_sp._DSM108351:0.0000010000	Cryptococcus_sp._NCYC1536:0.0000010000)0/20:0.0000010000	Cryptococcus_sp._DSM111205:0.0000010000)0/63:0.0000010000	(Cryptococcus_sp._DSM108352:0.0000010000	Cryptococcus_sp._DSM111204:0.0000010000)84.7/97:0.0012523848)60.1/84:0.0006471203	Cryptococcus_sp._DSM117830:0.0018627190)100/100:0.0817004728	(Cryptococcus_sp._DSM109063:0.0557941385	Cryptococcus_sp._OR918:0.0436403233)98.5/100:0.0526588034)100/100:0.2285302722	Kwoniella_shandongensis_CBS12478:0.3204779190)100/100:0.1422089393)37.2/58:0.0483967612	((Cryptococcus_depauperatus_CBS7841:0.0138113428	Cryptococcus_depauperatus_CBS7855:0.0016223688)100/100:0.4215092829	Cryptococcus_sp._CMW60451:0.2927025628)98.8/100:0.1328661049)100/100:0.4135126062	Cryptococcus_sp._OR849:0.0742001729)99.9/100:0.0610869073	(Cryptococcus_floricola_DSM27421:0.0125639843	Cryptococcus_wingfieldii_CBS7118:0.0098987959)60.6/95:0.0015782499)99.3/100:0.0191013881);
(Cryptococcus_amylolentus_CBS6039:0.0000010000	Cryptococcus_amylolentus_CBS6273:0.0000010000	(((((((((((Cryptococcus_bacillisporus_CA1280:0.0000010000	Cryptococcus_bacillisporus_CA1873:0.0000010000)86.2/89:0.0056171892	(Cryptococcus_decagattii_7685027:0.0027883732	Cryptococcus_decagattii_CBS11687:0.0000010000)92.1/96:0.0055993325)0/26:0.0000010000	((Cryptococcus_gattii_E566:0.0000010000	Cryptococcus_gattii_WM276:0.0000010000)91.2/78:0.0028044306	(Cryptococcus_sp._MF34:0.0000010000	Cryptococcus_tetragattii_CBS11718:0.0000010000)0/55:0.0000010000)0/16:0.0000010000)0/13:0.0000010000	Cryptococcus_sp._MF13:0.0000010000)0/5:0.0000010000	Cryptococcus_tetragattii_IND107:0.0000010000)80.5/48:0.0028704275	(((Cryptococcus_deneoformans_NIH12:0.0000010000	Cryptococcus_deneoformans_NIH433:0.0028426469)91.3/95:0.0085423757	((((((Cryptococcus_neoformans_125.91:0.0000010000	Cryptococcus_neoformans_Bt1:0.0000010000)0/25:0.0000010000	Cryptococcus_neoformans_Ftc555-1:0.0000010000)0/24:0.0000010000	Cryptococcus_neoformans_PMHc1023.ENR:0.0000010000)0/21:0.0000010000	Cryptococcus_neoformans_Bt22:0.0000010000)0/41:0.0000010000	(Cryptococcus_neoformans_Bt206:0.0000010000	Cryptococcus_neoformans_T4:0.0000010000)0/33:0.0000010000)0/48:0.0000010000	Cryptococcus_neoformans_H99:0.0028381046)0/55:0.0000010000)98.4/99:0.0174639842	Cryptococcus_deuterogattii_R265:0.0364406619)73.2/54:0.0026269987)0/53:0.0000024028	Cryptococcus_deuterogattii_CBS10090:0.0027439194)98.4/88:0.0417075031	(((Cryptococcus_depauperatus_CBS7841:0.0028215290	Cryptococcus_depauperatus_CBS7855:0.0000010000)100/100:0.0529791365	Cryptococcus_sp._CMW60451:0.0861710613)76.9/86:0.0099421924	(((((((Cryptococcus_sp._DSM108351:0.0000010000	Cryptococcus_sp._DSM111205:0.0000010000)0/15:0.0000010000	Cryptococcus_sp._DSM111204:0.0000010000)0/36:0.0000010000	Cryptococcus_sp._DSM108352:0.0000010000)0/39:0.0000010000	Cryptococcus_sp._NCYC1536:0.0000010000)0/33:0.0000010000	Cryptococcus_sp._DSM117830:0.0000010000)84.5/94:0.0146718241	(Cryptococcus_sp._DSM109063:0.0000010000	Cryptococcus_sp._OR918:0.0000010000)83.5/92:0.0109363717)100/100:0.1185290037	Kwoniella_shandongensis_CBS12478:0.1095005782)99.1/99:0.0714422704)89.9/80:0.0244642309)100/100:0.0999009184	Cryptococcus_floricola_DSM27421:0.0000010000)85.2/75:0.0027711280	Cryptococcus_sp._OR849:0.0055509949)0/57:0.0000010000	Cryptococcus_wingfieldii_CBS7118:0.0000010000)92.2/94:0.0027663829);
(Cryptococcus_amylolentus_CBS6039:0.0000010000	(Cryptococcus_amylolentus_CBS6273:0.0000010000	Cryptococcus_wingfieldii_CBS7118:0.0000010000)0/40:0.0000010000	((((((((((Cryptococcus_bacillisporus_CA1280:0.0000010000	((Cryptococcus_decagattii_CBS11687:0.0000010000	(Cryptococcus_gattii_E566:0.0000010000	(Cryptococcus_gattii_WM276:0.0000010000	Cryptococcus_sp._MF13:0.0000010000)0/18:0.0000010000)0/23:0.0000010000)0/27:0.0000010000	Cryptococcus_deuterogattii_CBS10090:0.0000010000)0/47:0.0000010000)0/29:0.0000010000	Cryptococcus_bacillisporus_CA1873:0.0000010000)0/41:0.0000010000	(Cryptococcus_decagattii_7685027:0.0000010000	Cryptococcus_deuterogattii_R265:0.0000010000)0/45:0.0000010000)0/39:0.0000010000	Cryptococcus_sp._MF34:0.0088207111)0/53:0.0000010000	(Cryptococcus_tetragattii_CBS11718:0.0000010000	Cryptococcus_tetragattii_IND107:0.0000010000)90/89:0.0177918780)99.7/98:0.0762803189	((Cryptococcus_neoformans_125.91:0.0000010000	((((Cryptococcus_neoformans_Bt1:0.0000010000	(Cryptococcus_neoformans_Bt206:0.0000010000	Cryptococcus_neoformans_Bt22:0.0000010000)0/37:0.0000010000)0/18:0.0000010000	Cryptococcus_neoformans_PMHc1023.ENR:0.0000010000)0/26:0.0000010000	Cryptococcus_neoformans_H99:0.0000010000)0/20:0.0000010000	Cryptococcus_neoformans_T4:0.0000010000)0/39:0.0000010000)0/26:0.0000010000	Cryptococcus_neoformans_Ftc555-1:0.0000010000)73.7/61:0.0071750760)76.2/56:0.0094803315	(Cryptococcus_deneoformans_NIH12:0.0000010000	Cryptococcus_deneoformans_NIH433:0.0000010000)89.1/90:0.0285329742)93.9/77:0.0549568417	((Cryptococcus_depauperatus_CBS7841:0.0000010000	Cryptococcus_depauperatus_CBS7855:0.0000010000)99.8/100:0.1315661154	(Cryptococcus_sp._CMW60451:0.4686832810	(((((Cryptococcus_sp._DSM108351:0.0000010000	Cryptococcus_sp._DSM111204:0.0000010000)0/31:0.0000010000	((Cryptococcus_sp._DSM108352:0.0000010000	(Cryptococcus_sp._DSM117830:0.0000010000	Cryptococcus_sp._NCYC1536:0.0000010000)0/29:0.0000010000)0/37:0.0000010000	Cryptococcus_sp._DSM111205:0.0000010000)0/16:0.0000010000)97/99:0.0652663481	Cryptococcus_sp._DSM109063:0.3178171801)0/61:0.0000020078	Cryptococcus_sp._OR918:0.0090578998)99/99:0.1615264951	Kwoniella_shandongensis_CBS12478:0.1111239239)95.3/99:0.1221327786)74.8/57:0.0209933414)78.6/59:0.0283402620)99.9/99:0.1225096208	Cryptococcus_sp._OR849:0.0269412977)0/64:0.0000010000	Cryptococcus_floricola_DSM27421:0.0088502236)0/54:0.0000010000);
(Cryptococcus_amylolentus_CBS6039:0.0000009999	Cryptococcus_amylolentus_CBS6273:0.0000009999	(((((((((((Cryptococcus_bacillisporus_CA1280:0.0000009999	Cryptococcus_bacillisporus_CA1873:0.0038207603)98.5/100:0.0236312575	(Cryptococcus_decagattii_7685027:0.0000009999	Cryptococcus_decagattii_CBS11687:0.0000009999)93.1/96:0.0157371853)84.3/58:0.0075872232	(Cryptococcus_tetragattii_CBS11718:0.0000009999	Cryptococcus_tetragattii_IND107:0.0000009999)94/99:0.0116485448)0/35:0.0000009999	((Cryptococcus_gattii_E566:0.0000009999	Cryptococcus_gattii_WM276:0.0000009999)96.2/100:0.0155975678	(Cryptococcus_sp._MF13:0.0000009999	Cryptococcus_sp._MF34:0.0038351472)89.4/96:0.0076956740)73.5/85:0.0075475664)68.6/56:0.0120481707	(Cryptococcus_deuterogattii_CBS10090:0.0000009999	Cryptococcus_deuterogattii_R265:0.0038156091)97.9/98:0.0269695039)67.2/74:0.0160154141	((Cryptococcus_deneoformans_NIH12:0.0000009999	Cryptococcus_deneoformans_NIH433:0.0000009999)99/100:0.0502360064	(((Cryptococcus_neoformans_125.91:0.0000009999	(Cryptococcus_neoformans_PMHc1023.ENR:0.0000009999	Cryptococcus_neoformans_T4:0.0000009999)89.6/95:0.0038317273)0/23:0.0000009999	Cryptococcus_neoformans_H99:0.0000009999)0/39:0.0000009999	((Cryptococcus_neoformans_Bt1:0.0000009999	(Cryptococcus_neoformans_Bt206:0.0000009999	Cryptococcus_neoformans_Bt22:0.0000009999)0/13:0.0000009999)0/13:0.0000009999	Cryptococcus_neoformans_Ftc555-1:0.0000009999)81.3/93:0.0038240645)99.2/100:0.0409563379)78.1/87:0.0239328013)99.7/99:0.1321916095	(Cryptococcus_depauperatus_CBS7841:0.0100771533	Cryptococcus_depauperatus_CBS7855:0.0208876487)100/100:0.2302531989)90.7/92:0.0683550958	(Cryptococcus_sp._CMW60451:0.2908651317	((((Cryptococcus_sp._DSM108351:0.0000009999	(Cryptococcus_sp._DSM111205:0.0000009999	Cryptococcus_sp._NCYC1536:0.0000009999)0/25:0.0000009999)0/77:0.0000009999	(Cryptococcus_sp._DSM108352:0.0000009999	(Cryptococcus_sp._DSM111204:0.0000009999	Cryptococcus_sp._DSM117830:0.0000009999)0/13:0.0000009999)77.6/91:0.0038606693)94/98:0.0599497991	(Cryptococcus_sp._DSM109063:0.0538389928	Cryptococcus_sp._OR918:0.0830134772)41.1/73:0.0315881178)100/100:0.3985943834	Kwoniella_shandongensis_CBS12478:0.3085350734)97.7/99:0.1742100731)83/87:0.0670461084)100/100:0.2467643216	Cryptococcus_sp._OR849:0.0000029615)87/87:0.0199391710	Cryptococcus_floricola_DSM27421:0.0079428618)0/60:0.0000009999	Cryptococcus_wingfieldii_CBS7118:0.0199207844)93.8/98:0.0119367828);
(Cryptococcus_amylolentus_CBS6039:0.0000009994	Cryptococcus_amylolentus_CBS6273:0.0000009994	((((((((((Cryptococcus_bacillisporus_CA1280:0.0033992010	Cryptococcus_bacillisporus_CA1873:0.0000009994)96.9/100:0.0172963344	(Cryptococcus_decagattii_7685027:0.0000009994	Cryptococcus_decagattii_CBS11687:0.0033641490)99.6/100:0.0276915344)74.9/93:0.0032359313	(Cryptococcus_gattii_E566:0.0000009994	Cryptococcus_gattii_WM276:0.0102479753)94.6/100:0.0102403166)76.5/91:0.0033844430	(Cryptococcus_deuterogattii_CBS10090:0.0000009994	Cryptococcus_deuterogattii_R265:0.0000009994)93.9/99:0.0102735827)79.4/90:0.0067719981	((Cryptococcus_sp._MF13:0.0000009994	Cryptococcus_sp._MF34:0.0000009994)92.7/99:0.0137531573	(Cryptococcus_tetragattii_CBS11718:0.0000009994	Cryptococcus_tetragattii_IND107:0.0000009994)97.3/100:0.0173600613)96.6/99:0.0211400052)93.5/95:0.0441060038	((Cryptococcus_deneoformans_NIH12:0.0101573615	Cryptococcus_deneoformans_NIH433:0.0000009994)98.4/99:0.0406681952	(((Cryptococcus_neoformans_125.91:0.0033317923	Cryptococcus_neoformans_H99:0.0000009994)92.7/98:0.0100694220	((Cryptococcus_neoformans_Bt1:0.0000009994	(Cryptococcus_neoformans_Bt206:0.0000009994	Cryptococcus_neoformans_Ftc555-1:0.0000009994)0/23:0.0000009994)0/58:0.0000009994	Cryptococcus_neoformans_Bt22:0.0033555860)87.2/94:0.0067345749)67.6/79:0.0067271449	(Cryptococcus_neoformans_PMHc1023.ENR:0.0000009994	Cryptococcus_neoformans_T4:0.0000009994)0/62:0.0000009994)100/100:0.0607588961)85.2/86:0.0305949149)100/100:0.4177473868	((Cryptococcus_depauperatus_CBS7841:0.0158999663	Cryptococcus_depauperatus_CBS7855:0.0089346828)100/100:0.5564352022	Cryptococcus_sp._CMW60451:0.3798922731)90.1/88:0.1355217272)89.5/71:0.1127604181	(((((((Cryptococcus_sp._DSM108351:0.0000009994	Cryptococcus_sp._NCYC1536:0.0000009994)85.8/96:0.0034579153	(Cryptococcus_sp._DSM108352:0.0000009994	Cryptococcus_sp._DSM111204:0.0000009994)85.1/97:0.0034663524)0/60:0.0000009994	Cryptococcus_sp._DSM111205:0.0000009994)0/58:0.0000009994	Cryptococcus_sp._DSM117830:0.0105055495)100/100:0.2145777946	Cryptococcus_sp._DSM109063:0.0573664562)72.4/79:0.0148790252	Cryptococcus_sp._OR918:0.0243306390)99.9/100:0.3286401273	Kwoniella_shandongensis_CBS12478:0.7800002392)55.8/59:0.0684677740)100/100:0.4957364203	Cryptococcus_sp._OR849:0.0613212547)97.7/100:0.1169895591	(Cryptococcus_floricola_DSM27421:0.0117724428	Cryptococcus_wingfieldii_CBS7118:0.0078912015)51.5/86:0.0025815488)94.6/100:0.0299269646);
(Cryptococcus_amylolentus_CBS6039:0.0000010000	Cryptococcus_amylolentus_CBS6273:0.0000010000	((((((((((Cryptococcus_bacillisporus_CA1280:0.0058460038	Cryptococcus_bacillisporus_CA1873:0.0000010000)91.2/99:0.0038837266	(Cryptococcus_decagattii_7685027:0.0000010000	Cryptococcus_decagattii_CBS11687:0.0000010000)98/98:0.0077771270)0/53:0.0000010000	(Cryptococcus_gattii_E566:0.0000010000	Cryptococcus_gattii_WM276:0.0000010000)93/98:0.0038753869)88.6/78:0.0038823299	((Cryptococcus_sp._MF13:0.0000010000	Cryptococcus_sp._MF34:0.0019575239)92/95:0.0019596094	(Cryptococcus_tetragattii_CBS11718:0.0000010000	Cryptococcus_tetragattii_IND107:0.0000010000)0/41:0.0000010000)0/56:0.0000010000)74.2/72:0.0019507706	(Cryptococcus_deuterogattii_CBS10090:0.0019355560	Cryptococcus_deuterogattii_R265:0.0000010000)77.6/86:0.0019257400)97.9/94:0.0254851207	((Cryptococcus_deneoformans_NIH12:0.0000010000	Cryptococcus_deneoformans_NIH433:0.0000010000)88.8/94:0.0096916968	((Cryptococcus_neoformans_125.91:0.0019356190	Cryptococcus_neoformans_H99:0.0000010000)80.8/95:0.0019310824	((((Cryptococcus_neoformans_Bt1:0.0000010000	Cryptococcus_neoformans_Ftc555-1:0.0000010000)0/31:0.0000010000	Cryptococcus_neoformans_Bt206:0.0000010000)0/61:0.0000010000	Cryptococcus_neoformans_Bt22:0.0019341671)83.3/94:0.0019336432	(Cryptococcus_neoformans_PMHc1023.ENR:0.0000010000	Cryptococcus_neoformans_T4:0.0000010000)92/97:0.0038783783)0/48:0.0000010000)99.2/97:0.0226351167)4.5/50:0.0084213609)99.4/100:0.1324755439	(((Cryptococcus_depauperatus_CBS7841:0.0064438320	Cryptococcus_depauperatus_CBS7855:0.0000029368)100/100:0.3057128197	Cryptococcus_sp._CMW60451:0.2244105187)98.9/97:0.1343349764	(((((Cryptococcus_sp._DSM108351:0.0000010000	(((Cryptococcus_sp._DSM108352:0.0000010000	Cryptococcus_sp._DSM117830:0.0000010000)0/28:0.0000010000	Cryptococcus_sp._DSM111205:0.0000010000)0/16:0.0000010000	Cryptococcus_sp._DSM111204:0.0000010000)0/26:0.0000010000)0/56:0.0000010000	Cryptococcus_sp._NCYC1536:0.0019299727)100/99:0.0980170478	Cryptococcus_sp._OR918:0.0177729979)71.7/77:0.0229567445	Cryptococcus_sp._DSM109063:0.0352297013)100/100:0.6505438739	Kwoniella_shandongensis_CBS12478:0.4560497856)95.7/78:0.1158959797)71.1/65:0.0463808110)100/100:0.6488835973	Cryptococcus_sp._OR849:0.1176511942)97.3/99:0.0848225143	Cryptococcus_wingfieldii_CBS7118:0.0112049850)47.7/79:0.0025404015	Cryptococcus_floricola_DSM27421:0.0129447879)98.7/100:0.0180246439);
(Cryptococcus_amylolentus_CBS6039:0.0015634534	Cryptococcus_amylolentus_CBS6273:0.0000010003	((((((((Cryptococcus_bacillisporus_CA1280:0.0030160251	Cryptococcus_bacillisporus_CA1873:0.0006495547)98.9/100:0.0060060748	(Cryptococcus_decagattii_7685027:0.0021085830	Cryptococcus_decagattii_CBS11687:0.0010464048)100/100:0.0124891127)96.2/96:0.0050128763	((Cryptococcus_deuterogattii_CBS10090:0.0000010003	Cryptococcus_deuterogattii_R265:0.0276701780)96.3/100:0.0128103345	((Cryptococcus_gattii_E566:0.0005899676	Cryptococcus_gattii_WM276:0.0004812704)100/100:0.0104749241	((Cryptococcus_sp._MF13:0.0005234769	Cryptococcus_sp._MF34:0.0000010003)99.9/100:0.0083532159	(Cryptococcus_tetragattii_CBS11718:0.0005234411	Cryptococcus_tetragattii_IND107:0.0000010003)99.9/100:0.0085405702)76.6/60:0.0006734278)78.4/64:0.0015068987)90.6/93:0.0030643237)100/100:0.0332204880	((Cryptococcus_deneoformans_NIH12:0.0005290050	Cryptococcus_deneoformans_NIH433:0.0010464224)100/100:0.0284465604	(((Cryptococcus_neoformans_125.91:0.0015702705	Cryptococcus_neoformans_H99:0.0000010003)99.2/100:0.0042076415	((Cryptococcus_neoformans_Bt1:0.0015714310	Cryptococcus_neoformans_Bt206:0.0000010003)97.2/100:0.0029627597	(Cryptococcus_neoformans_Bt22:0.0015725702	Cryptococcus_neoformans_Ftc555-1:0.0005246659)98.1/100:0.0036537305)93.6/97:0.0017750519)95/98:0.0023843180	(Cryptococcus_neoformans_PMHc1023.ENR:0.0000010003	Cryptococcus_neoformans_T4:0.0005219501)92.7/99:0.0023302923)100/100:0.0283007817)95.6/96:0.0160304095)100/100:0.1637701286	((Cryptococcus_depauperatus_CBS7841:0.0054882187	Cryptococcus_depauperatus_CBS7855:0.0026420611)100/100:0.2711108056	Cryptococcus_sp._CMW60451:0.3406497022)99.8/100:0.0929400537)97.9/98:0.0498909615	(((((((Cryptococcus_sp._DSM108351:0.0000010003	Cryptococcus_sp._NCYC1536:0.0000010003)0/26:0.0000010003	Cryptococcus_sp._DSM111204:0.0000010003)0/66:0.0000010003	Cryptococcus_sp._DSM111205:0.0005214395)0/69:0.0000010003	Cryptococcus_sp._DSM108352:0.0005233055)84.8/90:0.0015162635	Cryptococcus_sp._DSM117830:0.0017021740)100/100:0.0851175336	(Cryptococcus_sp._DSM109063:0.0323712079	Cryptococcus_sp._OR918:0.0319630528)96.8/97:0.0237798093)100/100:0.3463275026	Kwoniella_shandongensis_CBS12478:0.3784729466)100/100:0.1476867846)100/100:0.3298911090	Cryptococcus_sp._OR849:0.0846399631)100/100:0.0644387863	(Cryptococcus_floricola_DSM27421:0.0114237690	Cryptococcus_wingfieldii_CBS7118:0.0134322399)88.9/96:0.0038974255)100/100:0.0202923744);
(Cryptococcus_amylolentus_CBS6039:0.0000009990	Cryptococcus_amylolentus_CBS6273:0.0080834889	((((((((((Cryptococcus_bacillisporus_CA1280:0.0039995775	Cryptococcus_bacillisporus_CA1873:0.0020003065)95.2/98:0.0080743144	(Cryptococcus_decagattii_7685027:0.0000009990	Cryptococcus_decagattii_CBS11687:0.0000009990)100/100:0.0243355678)94.5/98:0.0080290167	(Cryptococcus_gattii_E566:0.0000009990	Cryptococcus_gattii_WM276:0.0000009990)99.8/100:0.0223015556)0/78:0.0000009990	((Cryptococcus_sp._MF13:0.0019738598	Cryptococcus_sp._MF34:0.0000009990)87/94:0.0039407165	(Cryptococcus_tetragattii_CBS11718:0.0000009990	Cryptococcus_tetragattii_IND107:0.0000009990)98.4/100:0.0120632857)95.3/91:0.0080260099)24.1/49:0.0027978519	(Cryptococcus_deuterogattii_CBS10090:0.0019902371	Cryptococcus_deuterogattii_R265:0.0000009990)95.2/99:0.0113010756)98/100:0.0645282264	((Cryptococcus_deneoformans_NIH12:0.0060632484	Cryptococcus_deneoformans_NIH433:0.0039287571)98.7/100:0.0301048991	(((Cryptococcus_neoformans_125.91:0.0000009990	Cryptococcus_neoformans_H99:0.0039866739)77.3/89:0.0020361412	((Cryptococcus_neoformans_Bt1:0.0000009990	Cryptococcus_neoformans_Bt206:0.0000009990)0/66:0.0000009990	(Cryptococcus_neoformans_Bt22:0.0040036235	Cryptococcus_neoformans_Ftc555-1:0.0019980676)78.2/89:0.0019876324)94/97:0.0059627995)75/83:0.0019621610	(Cryptococcus_neoformans_PMHc1023.ENR:0.0000009990	Cryptococcus_neoformans_T4:0.0000009990)92.3/97:0.0059934719)98.8/100:0.0269725782)88.2/91:0.0439253382)100/100:0.2905737968	(((Cryptococcus_depauperatus_CBS7841:0.0066699353	Cryptococcus_depauperatus_CBS7855:0.0118404995)100/100:0.5320807830	Cryptococcus_sp._CMW60451:0.3379088437)99.5/100:0.2291497009	(((((Cryptococcus_sp._DSM108351:0.0000009990	(Cryptococcus_sp._DSM117830:0.0000009990	Cryptococcus_sp._NCYC1536:0.0000009990)0/11:0.0000009990)0/5:0.0000009990	Cryptococcus_sp._DSM111204:0.0000009990)0/10:0.0000009990	(Cryptococcus_sp._DSM108352:0.0000009990	Cryptococcus_sp._DSM111205:0.0000009990)0/28:0.0000009990)99.9/100:0.1444346634	(Cryptococcus_sp._DSM109063:0.0595828452	Cryptococcus_sp._OR918:0.0227178398)78.7/81:0.0243446998)100/100:0.4328823579	Kwoniella_shandongensis_CBS12478:0.6209585194)99.1/100:0.2053306106)87.7/90:0.0740348044)100/100:0.3613047308	Cryptococcus_sp._OR849:0.0777935865)99.8/100:0.0984701452	Cryptococcus_floricola_DSM27421:0.0240411154)79.5/92:0.0043520135	Cryptococcus_wingfieldii_CBS7118:0.0348535706)98.7/100:0.0161839659);
(Cryptococcus_amylolentus_CBS6039:0.0000010000	Cryptococcus_amylolentus_CBS6273:0.0000010000	((((((((Cryptococcus_bacillisporus_CA1280:0.0034594121	Cryptococcus_bacillisporus_CA1873:0.0006823389)74.8/83:0.0006828127	(Cryptococcus_decagattii_7685027:0.0013671617	Cryptococcus_decagattii_CBS11687:0.0000010000)92.7/98:0.0020495473)99.1/100:0.0041092257	(Cryptococcus_deuterogattii_CBS10090:0.0001650755	Cryptococcus_deuterogattii_R265:0.0097393056)99.4/100:0.0077733665)0/39:0.0000010000	((Cryptococcus_gattii_E566:0.0000010000	Cryptococcus_gattii_WM276:0.0000010000)98.1/100:0.0041161999	((Cryptococcus_sp._MF13:0.0000010000	Cryptococcus_sp._MF34:0.0006828793)96.3/100:0.0034426395	(Cryptococcus_tetragattii_CBS11718:0.0006800763	Cryptococcus_tetragattii_IND107:0.0000010000)99.6/100:0.0055020740)84.8/88:0.0013545808)74.6/78:0.0006819899)97.3/98:0.0113276551	((Cryptococcus_deneoformans_NIH12:0.0006822906	Cryptococcus_deneoformans_NIH433:0.0000010000)99.6/100:0.0081752773	(((((Cryptococcus_neoformans_125.91:0.0006822853	Cryptococcus_neoformans_H99:0.0000010000)98/98:0.0027311609	(Cryptococcus_neoformans_Bt1:0.0006810223	Cryptococcus_neoformans_Bt206:0.0000010000)85.5/87:0.0006809787)0/21:0.0000010000	Cryptococcus_neoformans_Ftc555-1:0.0000010000)0/24:0.0000010000	Cryptococcus_neoformans_Bt22:0.0006816640)0/27:0.0000010000	(Cryptococcus_neoformans_PMHc1023.ENR:0.0000010000	Cryptococcus_neoformans_T4:0.0000010000)98.9/100:0.0050156248)97/99:0.0052114139)94.9/95:0.0090929900)100/100:0.0782577678	(((Cryptococcus_depauperatus_CBS7841:0.0188183256	Cryptococcus_depauperatus_CBS7855:0.0051227655)100/100:0.1460358845	Cryptococcus_sp._CMW60451:0.1202851574)99.4/100:0.0360326888	(((Cryptococcus_sp._DSM108351:0.0011543701	(((Cryptococcus_sp._DSM108352:0.0000010000	(Cryptococcus_sp._DSM111205:0.0000010000	Cryptococcus_sp._NCYC1536:0.0000010000)0/16:0.0000010000)0/8:0.0000010000	Cryptococcus_sp._DSM111204:0.0000010000)0/15:0.0000010000	Cryptococcus_sp._DSM117830:0.0000010000)0/44:0.0000010000)100/100:0.0522139243	(Cryptococcus_sp._DSM109063:0.0228390243	Cryptococcus_sp._OR918:0.0163343768)98.7/99:0.0278234243)100/100:0.1847271916	Kwoniella_shandongensis_CBS12478:0.2116546703)100/100:0.0641450615)95.6/91:0.0236819100)100/100:0.2214526951	Cryptococcus_sp._OR849:0.0337717659)98.9/99:0.0264674193	(Cryptococcus_floricola_DSM27421:0.0127102602	Cryptococcus_wingfieldii_CBS7118:0.0050922838)65.8/84:0.0004804992)99.5/100:0.0109979114);
(Cryptococcus_amylolentus_CBS6039:0.0022822751	Cryptococcus_amylolentus_CBS6273:0.0022233139	((((((((Cryptococcus_bacillisporus_CA1280:0.0041898936	Cryptococcus_bacillisporus_CA1873:0.0020968574)99.9/100:0.0126838101	(Cryptococcus_decagattii_7685027:0.0020816733	Cryptococcus_decagattii_CBS11687:0.0041965003)100/100:0.0148428992)97.7/100:0.0063435996	((Cryptococcus_gattii_E566:0.0010389248	Cryptococcus_gattii_WM276:0.0000009987)100/100:0.0169270598	((Cryptococcus_sp._MF13:0.0000009987	Cryptococcus_sp._MF34:0.0010476069)100/100:0.0149492130	(Cryptococcus_tetragattii_CBS11718:0.0010434578	Cryptococcus_tetragattii_IND107:0.0000009987)100/100:0.0201970210)87.9/55:0.0031565542)74.3/46:0.0010347187)83.2/70:0.0033518164	(Cryptococcus_deuterogattii_CBS10090:0.0010164956	Cryptococcus_deuterogattii_R265:0.0031785548)100/100:0.0434046834)100/100:0.0582735829	((Cryptococcus_deneoformans_NIH12:0.0042367255	Cryptococcus_deneoformans_NIH433:0.0032160011)100/100:0.0241825257	(((Cryptococcus_neoformans_125.91:0.0021188929	Cryptococcus_neoformans_H99:0.0010431106)97.2/100:0.0060973396	(Cryptococcus_neoformans_PMHc1023.ENR:0.0000009987	Cryptococcus_neoformans_T4:0.0000009987)96.8/100:0.0063154560)34.6/65:0.0024178410	((Cryptococcus_neoformans_Bt1:0.0013816497	Cryptococcus_neoformans_Bt206:0.0007351062)77.4/82:0.0038494591	(Cryptococcus_neoformans_Bt22:0.0031773971	Cryptococcus_neoformans_Ftc555-1:0.0010582988)88.6/97:0.0031990572)92.7/97:0.0059454113)100/100:0.0307174746)83/87:0.0120201790)100/100:0.1637897269	((Cryptococcus_depauperatus_CBS7841:0.0081486758	Cryptococcus_depauperatus_CBS7855:0.0130995934)100/100:0.4674146438	(Cryptococcus_sp._CMW60451:0.2876088294	((((Cryptococcus_sp._DSM108351:0.0000009987	Cryptococcus_sp._NCYC1536:0.0000009987)80.2/94:0.0038276705	(Cryptococcus_sp._DSM108352:0.0000009987	(Cryptococcus_sp._DSM111204:0.0000009987	(Cryptococcus_sp._DSM111205:0.0000009987	Cryptococcus_sp._DSM117830:0.0043012012)0/22:0.0000009987)0/32:0.0000009987)79.9/70:0.0032679021)100/100:0.2122680748	(Cryptococcus_sp._DSM109063:0.1234769823	Cryptococcus_sp._OR918:0.0498442823)99.9/100:0.0997650090)100/100:0.2495926201	Kwoniella_shandongensis_CBS12478:0.3767805527)100/100:0.2591990810)73.1/81:0.0454592942)90.7/93:0.0529943142)100/100:0.2975492045	Cryptococcus_sp._OR849:0.1423704592)100/100:0.1048810261	(Cryptococcus_floricola_DSM27421:0.0178567809	Cryptococcus_wingfieldii_CBS7118:0.0150936545)98.7/100:0.0191773665)98.4/100:0.0183494208);
(Cryptococcus_amylolentus_CBS6039:0.0008963652	Cryptococcus_amylolentus_CBS6273:0.0000009999	((((((((Cryptococcus_bacillisporus_CA1280:0.0026993248	Cryptococcus_bacillisporus_CA1873:0.0008864081)90.6/98:0.0027895238	(Cryptococcus_decagattii_7685027:0.0029726145	Cryptococcus_decagattii_CBS11687:0.0042466525)100/100:0.0188308948)98.9/100:0.0077373563	((((Cryptococcus_deuterogattii_CBS10090:0.0000009999	Cryptococcus_deuterogattii_R265:0.0008938592)100/100:0.0162409425	(Cryptococcus_gattii_E566:0.0000009999	Cryptococcus_gattii_WM276:0.0000009999)99.9/100:0.0107280567)86.4/86:0.0020195885	(Cryptococcus_sp._MF13:0.0000009999	Cryptococcus_sp._MF34:0.0008882863)97.9/100:0.0052087503)43.9/57:0.0009039448	(Cryptococcus_tetragattii_CBS11718:0.0000009999	Cryptococcus_tetragattii_IND107:0.0017812647)99.8/100:0.0115901093)62.8/71:0.0004403160)100/100:0.0589746977	((Cryptococcus_deneoformans_NIH12:0.0000009999	Cryptococcus_deneoformans_NIH433:0.0017800500)100/100:0.0479758006	((((Cryptococcus_neoformans_125.91:0.0000009999	Cryptococcus_neoformans_H99:0.0008811725)99.3/100:0.0071068727	((Cryptococcus_neoformans_Bt1:0.0000009999	Cryptococcus_neoformans_Bt206:0.0008854496)93.6/99:0.0017717515	Cryptococcus_neoformans_Bt22:0.0026595779)0/51:0.0000009999)83.6/87:0.0017453770	Cryptococcus_neoformans_Ftc555-1:0.0018006924)88.1/88:0.0040140420	(Cryptococcus_neoformans_PMHc1023.ENR:0.0000009999	Cryptococcus_neoformans_T4:0.0045086843)93.3/99:0.0049787179)100/100:0.0648140917)97.6/99:0.0308883473)100/100:0.2871894528	(((((Cryptococcus_sp._DSM108351:0.0000009999	Cryptococcus_sp._NCYC1536:0.0008846537)80.7/93:0.0008851178	Cryptococcus_sp._DSM117830:0.0008849709)73.4/94:0.0008864815	(Cryptococcus_sp._DSM108352:0.0000009999	(Cryptococcus_sp._DSM111204:0.0000009999	Cryptococcus_sp._DSM111205:0.0000009999)0/37:0.0000009999)0/59:0.0000009999)100/100:0.1647751799	(Cryptococcus_sp._DSM109063:0.0411402739	Cryptococcus_sp._OR918:0.0097711533)99.4/100:0.0550632221)100/100:0.2623719215	Kwoniella_shandongensis_CBS12478:0.5536429345)99.6/100:0.1181292954)56.8/69:0.0463410186	((Cryptococcus_depauperatus_CBS7841:0.0086671826	Cryptococcus_depauperatus_CBS7855:0.0005704677)100/100:0.4326008265	Cryptococcus_sp._CMW60451:0.3359223714)96.3/97:0.0865546411)100/100:0.3111526260	Cryptococcus_sp._OR849:0.0757665238)100/100:0.0565192915	(Cryptococcus_floricola_DSM27421:0.0134449720	Cryptococcus_wingfieldii_CBS7118:0.0137182441)63.8/74:0.0016365455)100/100:0.0263768702);
(Cryptococcus_amylolentus_CBS6039:0.0000010017	Cryptococcus_amylolentus_CBS6273:0.0013369870	(((((((((((Cryptococcus_bacillisporus_CA1280:0.0026656606	Cryptococcus_bacillisporus_CA1873:0.0026772453)99.9/100:0.0201262527	(Cryptococcus_decagattii_7685027:0.0013327829	Cryptococcus_decagattii_CBS11687:0.0000010017)99.8/100:0.0191736920)83.1/82:0.0026288611	(Cryptococcus_gattii_E566:0.0000010017	Cryptococcus_gattii_WM276:0.0013260881)100/100:0.0159336453)86.6/83:0.0031193666	((Cryptococcus_sp._MF13:0.0026728519	Cryptococcus_sp._MF34:0.0000010017)99.9/100:0.0147333193	(Cryptococcus_tetragattii_CBS11718:0.0000010017	Cryptococcus_tetragattii_IND107:0.0000010017)99.6/100:0.0137726262)5.5/56:0.0011816062)95/97:0.0106522871	(Cryptococcus_deuterogattii_CBS10090:0.0013382883	Cryptococcus_deuterogattii_R265:0.0000010017)99.9/100:0.0261621832)100/100:0.0847532320	((Cryptococcus_deneoformans_NIH12:0.0000010017	Cryptococcus_deneoformans_NIH433:0.0013323942)100/100:0.0591168177	((((Cryptococcus_neoformans_125.91:0.0026927264	Cryptococcus_neoformans_H99:0.0000010017)92.4/95:0.0026793593	((Cryptococcus_neoformans_Bt1:0.0013409220	Cryptococcus_neoformans_Bt206:0.0026880374)78.9/89:0.0013420440	Cryptococcus_neoformans_Ftc555-1:0.0000010017)86.7/93:0.0013394572)0/52:0.0000010017	Cryptococcus_neoformans_Bt22:0.0026803113)92.1/97:0.0054606820	(Cryptococcus_neoformans_PMHc1023.ENR:0.0013376418	Cryptococcus_neoformans_T4:0.0000010017)96.3/100:0.0093329207)100/100:0.0593945375)95.5/94:0.0285774094)100/100:0.2090923271	((Cryptococcus_depauperatus_CBS7841:0.0108129410	Cryptococcus_depauperatus_CBS7855:0.0041728880)100/100:0.4431755590	Cryptococcus_sp._CMW60451:0.2257391060)94.8/97:0.0620258894)88.7/89:0.0493290022	(((((((Cryptococcus_sp._DSM108351:0.0000010017	Cryptococcus_sp._DSM108352:0.0000010017)0/34:0.0000010017	Cryptococcus_sp._DSM111205:0.0013630290)0/25:0.0000010017	Cryptococcus_sp._NCYC1536:0.0000010017)0/24:0.0000010017	Cryptococcus_sp._DSM111204:0.0000010017)0/80:0.0000010017	Cryptococcus_sp._DSM117830:0.0042325407)100/100:0.0837083006	(Cryptococcus_sp._DSM109063:0.0318310368	Cryptococcus_sp._OR918:0.0276525303)96.1/99:0.0362868316)100/100:0.3095150516	Kwoniella_shandongensis_CBS12478:0.4131155098)97.8/98:0.0879504671)100/100:0.3071351038	Cryptococcus_sp._OR849:0.0749138648)99.8/100:0.0555490631	Cryptococcus_floricola_DSM27421:0.0075084312)80.2/87:0.0034090355	Cryptococcus_wingfieldii_CBS7118:0.0231135360)99.9/100:0.0192723263);
(Cryptococcus_amylolentus_CBS6039:0.0000010000	Cryptococcus_amylolentus_CBS6273:0.0025351213	(((((((((Cryptococcus_bacillisporus_CA1280:0.0024527676	Cryptococcus_bacillisporus_CA1873:0.0000010000)0/48:0.0000010000	(((((Cryptococcus_deuterogattii_CBS10090:0.0024566580	Cryptococcus_deuterogattii_R265:0.0000010000)91.5/97:0.0049242897	(Cryptococcus_tetragattii_CBS11718:0.0000010000	Cryptococcus_tetragattii_IND107:0.0000010000)95.1/99:0.0099614428)0/12:0.0000010000	Cryptococcus_gattii_WM276:0.0000010000)0/10:0.0000010000	Cryptococcus_gattii_E566:0.0000010000)0/8:0.0000010000	(Cryptococcus_sp._MF13:0.0000010000	Cryptococcus_sp._MF34:0.0000010000)85.4/96:0.0024675616)91/72:0.0049163762)45.7/56:0.0026110148	(Cryptococcus_decagattii_7685027:0.0024604144	Cryptococcus_decagattii_CBS11687:0.0000010000)74.7/91:0.0023133479)96.7/99:0.0276550490	((Cryptococcus_deneoformans_NIH12:0.0024713303	Cryptococcus_deneoformans_NIH433:0.0024473702)98.8/100:0.0263000794	(((((Cryptococcus_neoformans_125.91:0.0000010000	Cryptococcus_neoformans_H99:0.0000010000)90.9/96:0.0024373019	Cryptococcus_neoformans_T4:0.0000010000)0/5:0.0000010000	((Cryptococcus_neoformans_Bt1:0.0000010000	Cryptococcus_neoformans_Bt22:0.0000010000)0/30:0.0000010000	Cryptococcus_neoformans_PMHc1023.ENR:0.0000010000)0/29:0.0000010000)0/1:0.0000010000	Cryptococcus_neoformans_Ftc555-1:0.0024373413)0/3:0.0000010000	Cryptococcus_neoformans_Bt206:0.0000010000)96.8/99:0.0171217744)89.4/96:0.0164833359)100/100:0.0875944186	Cryptococcus_sp._CMW60451:0.1325822868)80.5/81:0.0218599680	(Cryptococcus_depauperatus_CBS7841:0.0029890702	Cryptococcus_depauperatus_CBS7855:0.0094319230)100/100:0.1587269185)13.2/58:0.0183517070	((((Cryptococcus_sp._DSM108351:0.0000010000	((Cryptococcus_sp._DSM108352:0.0000010000	(Cryptococcus_sp._DSM111204:0.0000010000	Cryptococcus_sp._DSM111205:0.0000010000)0/33:0.0000010000)0/58:0.0000010000	(Cryptococcus_sp._DSM117830:0.0000010000	Cryptococcus_sp._NCYC1536:0.0000010000)86.6/98:0.0025323747)91.7/93:0.0050681037)100/100:0.0487020372	Cryptococcus_sp._DSM109063:0.0178561996)24.3/54:0.0087162629	Cryptococcus_sp._OR918:0.0061678629)98.3/100:0.0597159458	Kwoniella_shandongensis_CBS12478:0.1642295903)84.5/86:0.0332427974)99.9/100:0.1027396021	Cryptococcus_sp._OR849:0.0360630015)97.7/100:0.0400921547	(Cryptococcus_floricola_DSM27421:0.0154385129	Cryptococcus_wingfieldii_CBS7118:0.0076450188)66.6/81:0.0024518776)94.5/98:0.0079676508);
(Cryptococcus_amylolentus_CBS6039:0.0000010000	Cryptococcus_amylolentus_CBS6273:0.0000010000	((((((((((((((Cryptococcus_bacillisporus_CA1280:0.0000010000	Cryptococcus_bacillisporus_CA1873:0.0067153719)91/97:0.0067212784	(Cryptococcus_decagattii_7685027:0.0033382822	Cryptococcus_decagattii_CBS11687:0.0000010000)78.4/91:0.0033496685)76.2/90:0.0033305839	((Cryptococcus_gattii_E566:0.0000010000	Cryptococcus_gattii_WM276:0.0000010000)97.6/98:0.0136059253	(Cryptococcus_sp._MF13:0.0000010000	Cryptococcus_sp._MF34:0.0000010000)90.3/95:0.0066924916)0/33:0.0000010000)0/40:0.0000010000	(Cryptococcus_tetragattii_CBS11718:0.0000010000	Cryptococcus_tetragattii_IND107:0.0000010000)98.2/100:0.0204576201)71.5/85:0.0031230846	(Cryptococcus_deuterogattii_CBS10090:0.0000010000	Cryptococcus_deuterogattii_R265:0.0000010000)99.4/100:0.0245911953)99.5/99:0.0349228360	(Cryptococcus_deneoformans_NIH12:0.0000010000	Cryptococcus_deneoformans_NIH433:0.0000010000)98/100:0.0262422340)91.7/86:0.0164473326	((Cryptococcus_neoformans_125.91:0.0000010000	((Cryptococcus_neoformans_Bt1:0.0000010000	(Cryptococcus_neoformans_Bt22:0.0000010000	Cryptococcus_neoformans_PMHc1023.ENR:0.0000010000)0/24:0.0000010000)0/12:0.0000010000	Cryptococcus_neoformans_Bt206:0.0000010000)0/11:0.0000010000)0/11:0.0000010000	Cryptococcus_neoformans_T4:0.0000010000)0/13:0.0000010000)0/2:0.0000010000	Cryptococcus_neoformans_H99:0.0000010000)79/63:0.0033710092	Cryptococcus_neoformans_Ftc555-1:0.0000025846)99.9/100:0.1159448810	((((Cryptococcus_sp._DSM108351:0.0000010000	((((Cryptococcus_sp._DSM108352:0.0000010000	Cryptococcus_sp._NCYC1536:0.0000010000)0/14:0.0000010000	Cryptococcus_sp._DSM117830:0.0000010000)0/8:0.0000010000	Cryptococcus_sp._DSM111204:0.0000010000)0/24:0.0000010000	Cryptococcus_sp._DSM111205:0.0000010000)81.8/93:0.0035143471)99/100:0.0487746222	Cryptococcus_sp._DSM109063:0.0207784100)52.7/70:0.0088329925	Cryptococcus_sp._OR918:0.0034341101)100/100:0.1594372392	Kwoniella_shandongensis_CBS12478:0.2016016128)90.6/72:0.0558162638)85.2/61:0.0416533082	Cryptococcus_sp._CMW60451:0.2699714198)13.6/40:0.0241145663	(Cryptococcus_depauperatus_CBS7841:0.0041852324	Cryptococcus_depauperatus_CBS7855:0.0060855621)100/100:0.2506341451)100/100:0.2881927064	Cryptococcus_sp._OR849:0.0160330679)87.2/97:0.0265219779	(Cryptococcus_floricola_DSM27421:0.0000010000	Cryptococcus_wingfieldii_CBS7118:0.0066703614)82.9/92:0.0033301888)0/54:0.0000010000);
(Cryptococcus_amylolentus_CBS6039:0.0000010398	Cryptococcus_amylolentus_CBS6273:0.0000010398	(((((((((Cryptococcus_bacillisporus_CA1280:0.0038051469	Cryptococcus_bacillisporus_CA1873:0.0000010398)0/55:0.0000010398	(Cryptococcus_decagattii_7685027:0.0000010398	Cryptococcus_decagattii_CBS11687:0.0000010398)99.2/100:0.0271297742)95/99:0.0153982207	((Cryptococcus_gattii_E566:0.0000010398	Cryptococcus_gattii_WM276:0.0000010398)99.9/100:0.0350260304	((Cryptococcus_sp._MF13:0.0000010398	Cryptococcus_sp._MF34:0.0000010398)98.2/100:0.0231549453	(Cryptococcus_tetragattii_CBS11718:0.0000010398	Cryptococcus_tetragattii_IND107:0.0000010398)96.9/99:0.0192606469)0/68:0.0000022468)42.7/62:0.0038568750)78.7/88:0.0091101045	(Cryptococcus_deuterogattii_CBS10090:0.0000010398	Cryptococcus_deuterogattii_R265:0.0000010398)100/100:0.0636634232)99.5/100:0.0846977604	((Cryptococcus_deneoformans_NIH12:0.0038069719	Cryptococcus_deneoformans_NIH433:0.0000010398)95.1/98:0.0319091823	((((Cryptococcus_neoformans_125.91:0.0000010398	Cryptococcus_neoformans_H99:0.0000010398)85/94:0.0038279082	(Cryptococcus_neoformans_PMHc1023.ENR:0.0038275575	Cryptococcus_neoformans_T4:0.0000010398)93.5/96:0.0076671614)0/19:0.0000010398	(Cryptococcus_neoformans_Bt1:0.0000010398	Cryptococcus_neoformans_Bt206:0.0000010398)0/42:0.0000010398)0/26:0.0000010398	(Cryptococcus_neoformans_Bt22:0.0000010398	Cryptococcus_neoformans_Ftc555-1:0.0000010398)81.7/96:0.0038139078)99.7/100:0.0650949069)84/85:0.0262086916)98.4/99:0.1614255884	Kwoniella_shandongensis_CBS12478:0.6495757202)73.6/56:0.0639103960	(((Cryptococcus_depauperatus_CBS7841:0.0138784369	Cryptococcus_depauperatus_CBS7855:0.0000029217)99.8/100:0.2955976037	Cryptococcus_sp._CMW60451:0.4204160165)89.7/93:0.1092117275	(((((Cryptococcus_sp._DSM108351:0.0000010398	(Cryptococcus_sp._DSM111205:0.0000010398	Cryptococcus_sp._DSM117830:0.0000010398)0/11:0.0000010398)0/5:0.0000010398	Cryptococcus_sp._NCYC1536:0.0000010398)0/4:0.0000010398	Cryptococcus_sp._DSM108352:0.0000010398)0/10:0.0000010398	Cryptococcus_sp._DSM111204:0.0000010398)100/100:0.2239635237	(Cryptococcus_sp._DSM109063:0.1139914058	Cryptococcus_sp._OR918:0.0464270609)52.6/82:0.0272715777)100/100:0.3320996637)26.8/49:0.0588871637)100/100:0.5721361153	Cryptococcus_sp._OR849:0.2056827493)91.6/75:0.0779148449	(Cryptococcus_floricola_DSM27421:0.0244793947	Cryptococcus_wingfieldii_CBS7118:0.0158105822)82.5/78:0.0152428899)94.4/98:0.0379507907);
(Cryptococcus_amylolentus_CBS6039:0.0000010000	Cryptococcus_amylolentus_CBS6273:0.0000010000	((((((((((((Cryptococcus_bacillisporus_CA1280:0.0020639209	Cryptococcus_bacillisporus_CA1873:0.0041280353)74.8/93:0.0018952689	(Cryptococcus_decagattii_7685027:0.0000010000	Cryptococcus_decagattii_CBS11687:0.0041610316)100/100:0.0214237451)95.5/99:0.0084582997	((Cryptococcus_sp._MF13:0.0000010000	Cryptococcus_sp._MF34:0.0000010000)87.9/95:0.0040946031	(Cryptococcus_tetragattii_CBS11718:0.0000010000	Cryptococcus_tetragattii_IND107:0.0000010000)98.8/100:0.0124006279)87.6/87:0.0041301902)0/39:0.0000010000	(Cryptococcus_gattii_E566:0.0000010000	Cryptococcus_gattii_WM276:0.0000010000)97.6/100:0.0103111411)97.1/99:0.0160988313	(Cryptococcus_deuterogattii_CBS10090:0.0040701100	Cryptococcus_deuterogattii_R265:0.0020528275)97.4/100:0.0180113241)100/100:0.0465971398	((Cryptococcus_neoformans_125.91:0.0020587450	Cryptococcus_neoformans_H99:0.0000010000)92.3/98:0.0062066126	(((Cryptococcus_neoformans_Bt1:0.0000010000	Cryptococcus_neoformans_Bt206:0.0000010000)79.9/92:0.0020514088	(Cryptococcus_neoformans_Bt22:0.0000010000	Cryptococcus_neoformans_Ftc555-1:0.0000010000)81.1/91:0.0020441842)80.7/95:0.0020457975	(Cryptococcus_neoformans_PMHc1023.ENR:0.0000010000	Cryptococcus_neoformans_T4:0.0000010000)95.9/99:0.0061482460)0/60:0.0000010000)98.8/99:0.0266365632)14.8/53:0.0067426409	(Cryptococcus_deneoformans_NIH12:0.0062680051	Cryptococcus_deneoformans_NIH433:0.0000010000)99.9/100:0.0342295451)100/100:0.1814897298	((Cryptococcus_depauperatus_CBS7841:0.0057836781	Cryptococcus_depauperatus_CBS7855:0.0166995540)100/100:0.3660635008	Cryptococcus_sp._CMW60451:0.1546432339)86.3/81:0.0433125959)37.3/59:0.0348226442	((((Cryptococcus_sp._DSM108351:0.0000010000	Cryptococcus_sp._NCYC1536:0.0000010000)39.7/90:0.0020922474	(((Cryptococcus_sp._DSM108352:0.0000010000	Cryptococcus_sp._DSM111204:0.0000010000)85.3/96:0.0020821627	Cryptococcus_sp._DSM111205:0.0000010000)86.5/98:0.0020887392	Cryptococcus_sp._DSM117830:0.0000010000)0/71:0.0000010000)98.9/100:0.0441789941	(Cryptococcus_sp._DSM109063:0.0560893393	Cryptococcus_sp._OR918:0.0326768347)92.8/98:0.0321918979)98.9/100:0.0945654435	Kwoniella_shandongensis_CBS12478:0.2192547081)100/100:0.1397921687)99.9/100:0.1458981301	Cryptococcus_sp._OR849:0.0500390756)95.5/98:0.0346670369	Cryptococcus_wingfieldii_CBS7118:0.0170911642)75.7/94:0.0035971685	Cryptococcus_floricola_DSM27421:0.0189234584)98.1/100:0.0138294433);
(Cryptococcus_amylolentus_CBS6039:0.0000010000	Cryptococcus_amylolentus_CBS6273:0.0000010000	((((((((((Cryptococcus_bacillisporus_CA1280:0.0026188785	Cryptococcus_bacillisporus_CA1873:0.0000010000)87.9/97:0.0052686417	((((Cryptococcus_deuterogattii_CBS10090:0.0000010000	Cryptococcus_deuterogattii_R265:0.0000010000)97.8/100:0.0131930242	(Cryptococcus_gattii_E566:0.0026158794	Cryptococcus_gattii_WM276:0.0000010000)95.7/98:0.0078989758)0/29:0.0000010000	(Cryptococcus_sp._MF13:0.0000010000	Cryptococcus_sp._MF34:0.0000010000)93.1/94:0.0026187055)0/16:0.0000010000	(Cryptococcus_tetragattii_CBS11718:0.0000010000	Cryptococcus_tetragattii_IND107:0.0000010000)90.7/97:0.0052552636)77.2/57:0.0026345558)77.7/54:0.0026199716	Cryptococcus_decagattii_7685027:0.0000010000)78.4/56:0.0026174891	Cryptococcus_decagattii_CBS11687:0.0000023713)96.9/95:0.0299911168	((Cryptococcus_deneoformans_NIH12:0.0000010000	Cryptococcus_deneoformans_NIH433:0.0000010000)84.8/95:0.0052911629	((Cryptococcus_neoformans_125.91:0.0000010000	Cryptococcus_neoformans_H99:0.0000010000)85.1/96:0.0026071359	(((Cryptococcus_neoformans_Bt1:0.0000010000	Cryptococcus_neoformans_Bt206:0.0000010000)73.2/95:0.0026097348	(Cryptococcus_neoformans_PMHc1023.ENR:0.0000010000	Cryptococcus_neoformans_T4:0.0000010000)75.4/94:0.0026031927)0/22:0.0000010000	(Cryptococcus_neoformans_Bt22:0.0000010000	Cryptococcus_neoformans_Ftc555-1:0.0000010000)0/40:0.0000010000)0/23:0.0000010000)76.9/88:0.0025838789)95.8/100:0.0260123671)99.6/100:0.0841984763	Kwoniella_shandongensis_CBS12478:0.1893713785)62.1/64:0.0256404538	((Cryptococcus_depauperatus_CBS7841:0.0005983065	Cryptococcus_depauperatus_CBS7855:0.0154418278)100/100:0.1930198691	Cryptococcus_sp._CMW60451:0.1007845339)97.8/98:0.0711288283)84.1/74:0.0255608288	(((((Cryptococcus_sp._DSM108351:0.0000010000	Cryptococcus_sp._DSM108352:0.0000010000)0/19:0.0000010000	Cryptococcus_sp._DSM117830:0.0000010000)0/17:0.0000010000	Cryptococcus_sp._DSM111204:0.0000010000)0/67:0.0000010000	(Cryptococcus_sp._DSM111205:0.0000010000	Cryptococcus_sp._NCYC1536:0.0032868571)0/68:0.0000010000)95.9/99:0.0321132485	(Cryptococcus_sp._DSM109063:0.0223339411	Cryptococcus_sp._OR918:0.0026656180)70.1/84:0.0133854388)99.5/100:0.0666358008)99.8/100:0.0869760057	Cryptococcus_sp._OR849:0.0087094048)98.6/100:0.0329062198	(Cryptococcus_floricola_DSM27421:0.0078575808	Cryptococcus_wingfieldii_CBS7118:0.0000010000)82.4/88:0.0052050569)0/59:0.0000010000);
(Cryptococcus_amylolentus_CBS6039:0.0000010000	Cryptococcus_amylolentus_CBS6273:0.0000010000	(((((((((Cryptococcus_bacillisporus_CA1280:0.0032456662	Cryptococcus_bacillisporus_CA1873:0.0000010000)84.2/95:0.0059019973	(Cryptococcus_decagattii_7685027:0.0000010000	Cryptococcus_decagattii_CBS11687:0.0032392822)97.7/99:0.0188169062)88.4/92:0.0083436634	((Cryptococcus_deuterogattii_CBS10090:0.0000010000	Cryptococcus_deuterogattii_R265:0.0000010000)98.3/100:0.0164556489	(((Cryptococcus_gattii_E566:0.0000010000	Cryptococcus_gattii_WM276:0.0000010000)98.8/100:0.0164678161	(Cryptococcus_sp._MF13:0.0000010000	Cryptococcus_sp._MF34:0.0000010000)86.8/97:0.0065359583)47.1/80:0.0030863450	(Cryptococcus_tetragattii_CBS11718:0.0000010000	Cryptococcus_tetragattii_IND107:0.0031738993)97.3/98:0.0129228158)0/44:0.0000010000)74.9/85:0.0032002158)95.5/99:0.0416907968	((Cryptococcus_deneoformans_NIH12:0.0066930262	Cryptococcus_deneoformans_NIH433:0.0032052661)97.3/99:0.0266204836	((Cryptococcus_neoformans_125.91:0.0000010000	Cryptococcus_neoformans_H99:0.0000010000)88.1/94:0.0065715425	((Cryptococcus_neoformans_Bt1:0.0000010000	Cryptococcus_neoformans_Bt206:0.0000010000)85.5/95:0.0032490696	((Cryptococcus_neoformans_Bt22:0.0000010000	Cryptococcus_neoformans_Ftc555-1:0.0032554184)85.4/96:0.0032616688	(Cryptococcus_neoformans_PMHc1023.ENR:0.0000010000	Cryptococcus_neoformans_T4:0.0000010000)91/97:0.0065260158)0/32:0.0000010000)78.1/82:0.0033218062)88/94:0.0114742052)64.8/77:0.0229082941)98.2/99:0.0871794994	((((((Cryptococcus_sp._DSM108351:0.0000010000	Cryptococcus_sp._DSM117830:0.0000010000)0/56:0.0000010000	Cryptococcus_sp._NCYC1536:0.0034023619)0/61:0.0000010000	((Cryptococcus_sp._DSM108352:0.0000010000	Cryptococcus_sp._DSM111205:0.0000010000)0/35:0.0000010000	Cryptococcus_sp._DSM111204:0.0000010000)80.1/93:0.0034165691)99.9/100:0.0626636421	Cryptococcus_sp._OR918:0.0298366003)51.3/71:0.0254812565	Cryptococcus_sp._DSM109063:0.0592497159)100/100:0.1624151707	Kwoniella_shandongensis_CBS12478:0.2462198212)99.2/95:0.0995444832)89.6/88:0.0470656322	((Cryptococcus_depauperatus_CBS7841:0.0179561373	Cryptococcus_depauperatus_CBS7855:0.0009431256)100/100:0.2375568637	Cryptococcus_sp._CMW60451:0.1946161939)53.5/69:0.0253602442)100/100:0.2277075797	Cryptococcus_sp._OR849:0.0690752210)97.4/100:0.0551046309	Cryptococcus_floricola_DSM27421:0.0062658478)74.5/94:0.0032733823	Cryptococcus_wingfieldii_CBS7118:0.0160210639)92.3/99:0.0095969631);
(Cryptococcus_amylolentus_CBS6039:0.0000010000	Cryptococcus_amylolentus_CBS6273:0.0000010000	((((((((Cryptococcus_bacillisporus_CA1280:0.0000010000	Cryptococcus_bacillisporus_CA1873:0.0000010000)91.8/93:0.0077060617	((Cryptococcus_decagattii_7685027:0.0000010000	Cryptococcus_decagattii_CBS11687:0.0000010000)77.8/95:0.0156845418	(Cryptococcus_sp._MF13:0.0000010000	Cryptococcus_sp._MF34:0.0000010000)94.4/98:0.0236130842)0/41:0.0000010000)0/19:0.0000010000	((Cryptococcus_deuterogattii_CBS10090:0.0000010000	Cryptococcus_deuterogattii_R265:0.0000010000)80.3/95:0.0157942499	(Cryptococcus_gattii_E566:0.0000010000	Cryptococcus_gattii_WM276:0.0078414268)96.3/100:0.0322626324)0/25:0.0000010000)0/14:0.0000010000	(Cryptococcus_tetragattii_CBS11718:0.0484535493	Cryptococcus_tetragattii_IND107:0.0000010000)81.8/94:0.0077492331)73.1/79:0.0137190655	((Cryptococcus_deneoformans_NIH12:0.0000010000	Cryptococcus_deneoformans_NIH433:0.0000010000)96/99:0.0424285175	((Cryptococcus_neoformans_125.91:0.0000010000	Cryptococcus_neoformans_H99:0.0000010000)97.5/99:0.0409266101	(((Cryptococcus_neoformans_Bt1:0.0000010000	Cryptococcus_neoformans_Bt206:0.0000010000)94.6/95:0.0244940525	(Cryptococcus_neoformans_Bt22:0.0000010000	Cryptococcus_neoformans_Ftc555-1:0.0000010000)0/63:0.0000010000)92.6/71:0.0163131600	(Cryptococcus_neoformans_PMHc1023.ENR:0.0000010000	Cryptococcus_neoformans_T4:0.0000010000)82/95:0.0080092953)0/44:0.0000010000)80.9/82:0.0160727035)68.3/75:0.0112478388)91.8/90:0.1197416353	(((Cryptococcus_depauperatus_CBS7841:0.0000010000	Cryptococcus_depauperatus_CBS7855:0.0158384500)98.5/100:0.2645671575	Cryptococcus_sp._CMW60451:0.3420512413)76.8/78:0.0750297843	(((Cryptococcus_sp._DSM108351:0.0000010000	(((Cryptococcus_sp._DSM108352:0.0000010000	Cryptococcus_sp._DSM111204:0.0000010000)0/24:0.0000010000	(Cryptococcus_sp._DSM117830:0.0000010000	Cryptococcus_sp._NCYC1536:0.0000010000)0/17:0.0000010000)0/11:0.0000010000	Cryptococcus_sp._DSM111205:0.0000010000)0/18:0.0000010000)83.7/95:0.0764524123	(Cryptococcus_sp._DSM109063:0.0210932633	Cryptococcus_sp._OR918:0.0571561076)87.5/94:0.0795143139)96.5/96:0.2345125261	Kwoniella_shandongensis_CBS12478:0.2354771273)88.3/70:0.1174346910)81.2/50:0.0821856332)98.9/96:0.2956981598	Cryptococcus_sp._OR849:0.0000026139)87.1/94:0.0541888094	(Cryptococcus_floricola_DSM27421:0.0000010000	Cryptococcus_wingfieldii_CBS7118:0.0264333414)84.5/92:0.0084764121)0/54:0.0000010000);
(Cryptococcus_amylolentus_CBS6039:0.0000010000	Cryptococcus_amylolentus_CBS6273:0.0000010000	((((((((((Cryptococcus_bacillisporus_CA1280:0.0027901668	Cryptococcus_bacillisporus_CA1873:0.0013951244)98.7/100:0.0131037764	(Cryptococcus_decagattii_7685027:0.0000010000	Cryptococcus_decagattii_CBS11687:0.0000010000)100/100:0.0303067587)71.7/77:0.0035436889	(Cryptococcus_gattii_E566:0.0000010000	Cryptococcus_gattii_WM276:0.0000010000)100/100:0.0278912573)96.4/97:0.0095281323	((Cryptococcus_sp._MF13:0.0013776950	Cryptococcus_sp._MF34:0.0041500559)99.8/100:0.0198923070	(Cryptococcus_tetragattii_CBS11718:0.0000010000	Cryptococcus_tetragattii_IND107:0.0000010000)100/100:0.0286489285)98.1/97:0.0124992901)35/63:0.0017057314	(Cryptococcus_deuterogattii_CBS10090:0.0000010000	Cryptococcus_deuterogattii_R265:0.0000010000)99.9/100:0.0237918721)98/98:0.0310228065	((Cryptococcus_deneoformans_NIH12:0.0000010000	Cryptococcus_deneoformans_NIH433:0.0000010000)100/100:0.0477539208	(((Cryptococcus_neoformans_125.91:0.0052938352	Cryptococcus_neoformans_H99:0.0016663741)99.4/100:0.0125227019	((Cryptococcus_neoformans_Bt1:0.0000010000	Cryptococcus_neoformans_Bt206:0.0013750426)83.6/96:0.0013765404	(Cryptococcus_neoformans_Bt22:0.0027637316	Cryptococcus_neoformans_Ftc555-1:0.0027550321)0/32:0.0000010000)87.5/93:0.0026967699)72.6/84:0.0014544182	(Cryptococcus_neoformans_PMHc1023.ENR:0.0000010000	Cryptococcus_neoformans_T4:0.0013804625)97.3/99:0.0069784996)100/100:0.0641695238)99.3/100:0.0481513812)100/100:0.1574865343	((Cryptococcus_depauperatus_CBS7841:0.0055895315	Cryptococcus_depauperatus_CBS7855:0.0089688551)100/100:0.3566196801	Cryptococcus_sp._CMW60451:0.2447159786)99/98:0.0897474009)30.8/60:0.0142487253	(((Cryptococcus_sp._DSM108351:0.0000010000	(((Cryptococcus_sp._DSM108352:0.0000010000	Cryptococcus_sp._DSM111204:0.0000010000)0/62:0.0000010000	(Cryptococcus_sp._DSM117830:0.0028898084	Cryptococcus_sp._NCYC1536:0.0014441845)0/21:0.0000010000)0/46:0.0000010000	Cryptococcus_sp._DSM111205:0.0057944472)43.8/65:0.0014442474)100/100:0.0780197159	(Cryptococcus_sp._DSM109063:0.0487928741	Cryptococcus_sp._OR918:0.0312698942)93.3/98:0.0278960736)100/100:0.1215402960	Kwoniella_shandongensis_CBS12478:0.3984644619)99.9/100:0.1349175204)100/100:0.3400144568	Cryptococcus_sp._OR849:0.0822757151)96.9/99:0.0423713759	(Cryptococcus_floricola_DSM27421:0.0120957846	Cryptococcus_wingfieldii_CBS7118:0.0171664731)81.1/93:0.0041588306)99.2/100:0.0191659710);
(Cryptococcus_amylolentus_CBS6039:0.0000010000	Cryptococcus_amylolentus_CBS6273:0.0000010000	((((((((Cryptococcus_bacillisporus_CA1280:0.0012357011	Cryptococcus_bacillisporus_CA1873:0.0000010000)98.9/100:0.0099932181	(Cryptococcus_decagattii_7685027:0.0012379328	Cryptococcus_decagattii_CBS11687:0.0012329736)99.7/100:0.0163958538)97.4/99:0.0080340722	(Cryptococcus_deuterogattii_CBS10090:0.0012366751	Cryptococcus_deuterogattii_R265:0.0000010000)99.7/100:0.0133419573)63.4/75:0.0045938982	((Cryptococcus_gattii_E566:0.0000010000	Cryptococcus_gattii_WM276:0.0000010000)99.6/100:0.0136433196	((Cryptococcus_sp._MF13:0.0000010000	Cryptococcus_sp._MF34:0.0000010000)98.6/100:0.0099085192	(Cryptococcus_tetragattii_CBS11718:0.0000010000	Cryptococcus_tetragattii_IND107:0.0000010000)99.7/100:0.0124990682)92.9/98:0.0062673473)96.1/98:0.0087159647)91.5/94:0.0129025524	((Cryptococcus_deneoformans_NIH12:0.0031062748	Cryptococcus_deneoformans_NIH433:0.0032160618)100/100:0.0283309858	(((Cryptococcus_neoformans_125.91:0.0000010000	Cryptococcus_neoformans_H99:0.0000010000)90/96:0.0024524215	(Cryptococcus_neoformans_PMHc1023.ENR:0.0012245447	Cryptococcus_neoformans_T4:0.0000010000)87.3/97:0.0024647189)86.2/94:0.0024415685	(((Cryptococcus_neoformans_Bt1:0.0012278356	Cryptococcus_neoformans_Bt206:0.0036883074)77.6/89:0.0012251118	Cryptococcus_neoformans_Ftc555-1:0.0024525978)0/62:0.0000010000	Cryptococcus_neoformans_Bt22:0.0049043795)72.7/89:0.0012385925)99.9/100:0.0227896621)92.2/97:0.0145243016)100/100:0.1174216323	(((Cryptococcus_depauperatus_CBS7841:0.0087715476	Cryptococcus_depauperatus_CBS7855:0.0081120281)100/100:0.2131259024	Cryptococcus_sp._CMW60451:0.1653255885)98.2/98:0.0593544244	(((((Cryptococcus_sp._DSM108351:0.0000010000	((Cryptococcus_sp._DSM108352:0.0000010000	Cryptococcus_sp._DSM111204:0.0000010000)76.8/94:0.0012619133	Cryptococcus_sp._DSM117830:0.0012621440)0/51:0.0000010000)0/14:0.0000010000	Cryptococcus_sp._DSM111205:0.0000010000)0/52:0.0000010000	Cryptococcus_sp._NCYC1536:0.0025279896)100/100:0.0986115292	(Cryptococcus_sp._DSM109063:0.0388464792	Cryptococcus_sp._OR918:0.0295319981)93.6/94:0.0240163933)100/100:0.1632860084	Kwoniella_shandongensis_CBS12478:0.2396490411)96.1/88:0.0552093079)87.1/80:0.0381876490)100/100:0.2036395251	Cryptococcus_sp._OR849:0.0418812045)98.4/100:0.0342299847	(Cryptococcus_floricola_DSM27421:0.0064033621	Cryptococcus_wingfieldii_CBS7118:0.0074741228)76/90:0.0020587400)93.5/99:0.0056295986);
(Cryptococcus_amylolentus_CBS6039:0.0000010000	Cryptococcus_amylolentus_CBS6273:0.0000010000	(((((((((((Cryptococcus_bacillisporus_CA1280:0.0093878426	Cryptococcus_bacillisporus_CA1873:0.0000010000)93.2/98:0.0144069068	(Cryptococcus_decagattii_7685027:0.0000010000	Cryptococcus_decagattii_CBS11687:0.0000010000)89.1/93:0.0095390418)84.4/90:0.0094030473	Cryptococcus_sp._MF34:0.0000010000)0/29:0.0000010000	(Cryptococcus_deuterogattii_CBS10090:0.0000010000	Cryptococcus_deuterogattii_R265:0.0000010000)91.3/96:0.0053517933)0/50:0.0000017403	Cryptococcus_sp._MF13:0.0000010000)0/47:0.0000010000	(((Cryptococcus_gattii_E566:0.0000010000	Cryptococcus_gattii_WM276:0.0000010000)97.8/99:0.0190747422	Cryptococcus_tetragattii_CBS11718:0.0000010000)0/35:0.0000010000	Cryptococcus_tetragattii_IND107:0.0000010000)41.4/69:0.0047246948)91.5/91:0.0249542677	((Cryptococcus_deneoformans_NIH12:0.0000010000	Cryptococcus_deneoformans_NIH433:0.0000010000)91.1/90:0.0143946991	((Cryptococcus_neoformans_125.91:0.0000010000	(Cryptococcus_neoformans_Ftc555-1:0.0000010000	Cryptococcus_neoformans_T4:0.0000010000)0/10:0.0000010000)0/19:0.0000010000	(((Cryptococcus_neoformans_Bt1:0.0000010000	Cryptococcus_neoformans_H99:0.0000010000)0/37:0.0000010000	Cryptococcus_neoformans_Bt206:0.0000010000)0/10:0.0000010000	(Cryptococcus_neoformans_Bt22:0.0000010000	Cryptococcus_neoformans_PMHc1023.ENR:0.0000010000)0/15:0.0000010000)0/39:0.0000010000)75.2/78:0.0048055454)94.9/98:0.0400496463)95.6/94:0.0716587994	((((Cryptococcus_sp._DSM108351:0.0000010000	Cryptococcus_sp._NCYC1536:0.0000010000)0/8:0.0000010000	((Cryptococcus_sp._DSM108352:0.0000010000	(Cryptococcus_sp._DSM111204:0.0000010000	Cryptococcus_sp._DSM111205:0.0000010000)0/17:0.0000010000)0/5:0.0000010000	Cryptococcus_sp._DSM117830:0.0000010000)0/5:0.0000010000)59.6/94:0.0393384088	(Cryptococcus_sp._DSM109063:0.0000010000	Cryptococcus_sp._OR918:0.0055103274)0/70:0.0000028132)99/100:0.1328678915	Kwoniella_shandongensis_CBS12478:0.2691144734)67.3/71:0.0484637904)82/68:0.0461162592	((Cryptococcus_depauperatus_CBS7841:0.0000013659	Cryptococcus_depauperatus_CBS7855:0.0098939633)99.8/100:0.1258428018	Cryptococcus_sp._CMW60451:0.1468579117)28.8/52:0.0219205476)100/100:0.1680835914	Cryptococcus_sp._OR849:0.0303909773)88.6/86:0.0279437379	(Cryptococcus_floricola_DSM27421:0.0098486448	Cryptococcus_wingfieldii_CBS7118:0.0000010000)73.3/89:0.0077674153)92.4/94:0.0221278441);
(Cryptococcus_amylolentus_CBS6039:0.0000009999	Cryptococcus_amylolentus_CBS6273:0.0000009999	((((((((((Cryptococcus_bacillisporus_CA1280:0.0000009999	Cryptococcus_bacillisporus_CA1873:0.0000009999)76.6/96:0.0015173506	(Cryptococcus_decagattii_7685027:0.0000009999	Cryptococcus_decagattii_CBS11687:0.0000009999)99.3/100:0.0122539518)87.1/93:0.0030323582	(Cryptococcus_gattii_E566:0.0000009999	Cryptococcus_gattii_WM276:0.0000009999)99.3/100:0.0137835227)87.5/95:0.0030996264	((Cryptococcus_deuterogattii_CBS10090:0.0015118189	Cryptococcus_deuterogattii_R265:0.0000009999)100/100:0.0361492673	((Cryptococcus_sp._MF13:0.0015248925	Cryptococcus_sp._MF34:0.0015263037)98.9/100:0.0127087810	(Cryptococcus_tetragattii_CBS11718:0.0000009999	Cryptococcus_tetragattii_IND107:0.0000009999)99.3/100:0.0139261272)83.5/85:0.0045831600)74/74:0.0010203882)99.3/100:0.0495912106	((Cryptococcus_deneoformans_NIH12:0.0015225186	Cryptococcus_deneoformans_NIH433:0.0000009999)99.8/100:0.0304182913	((((Cryptococcus_neoformans_125.91:0.0000009999	Cryptococcus_neoformans_H99:0.0000009999)94.2/98:0.0045630780	Cryptococcus_neoformans_Ftc555-1:0.0030381129)86.3/88:0.0045717577	((Cryptococcus_neoformans_Bt1:0.0000009999	Cryptococcus_neoformans_Bt206:0.0030431772)92.7/98:0.0045756748	Cryptococcus_neoformans_Bt22:0.0015140707)90.3/95:0.0045713426)0/70:0.0000009999	(Cryptococcus_neoformans_PMHc1023.ENR:0.0000009999	Cryptococcus_neoformans_T4:0.0000009999)87.4/98:0.0030506007)99.8/100:0.0314561571)99.4/100:0.0526110183)100/100:0.2804825804	(((((Cryptococcus_sp._DSM108351:0.0015502847	Cryptococcus_sp._DSM108352:0.0000009999)0/17:0.0000009999	Cryptococcus_sp._DSM111204:0.0000009999)77.4/79:0.0015719195	((Cryptococcus_sp._DSM111205:0.0046568407	Cryptococcus_sp._DSM117830:0.0000022055)56.3/57:0.0031078218	Cryptococcus_sp._NCYC1536:0.0000025682)76.6/45:0.0015312364)99.9/100:0.0987197592	(Cryptococcus_sp._DSM109063:0.0677758421	Cryptococcus_sp._OR918:0.0530788742)88.6/90:0.0555989995)100/100:0.4581329552	Kwoniella_shandongensis_CBS12478:0.4983740378)99.8/98:0.1962361452)73.5/78:0.0782709011	((Cryptococcus_depauperatus_CBS7841:0.0155002834	Cryptococcus_depauperatus_CBS7855:0.0103161826)100/100:0.4417100442	Cryptococcus_sp._CMW60451:0.3327127959)86.2/89:0.0786093564)100/100:1.2320454621	Cryptococcus_sp._OR849:0.2132939358)97.4/97:0.1057427586	Cryptococcus_floricola_DSM27421:0.0176086157)87.7/94:0.0061639248	Cryptococcus_wingfieldii_CBS7118:0.0132018148)100/100:0.0271165526);
(Cryptococcus_amylolentus_CBS6039:0.0000010000	Cryptococcus_amylolentus_CBS6273:0.0000010000	((((((((((((Cryptococcus_bacillisporus_CA1280:0.0000010000	(Cryptococcus_decagattii_7685027:0.0028191573	Cryptococcus_decagattii_CBS11687:0.0000010000)75.1/92:0.0028034792)0/43:0.0000010000	Cryptococcus_bacillisporus_CA1873:0.0000010000)75.7/90:0.0028155545	(Cryptococcus_gattii_E566:0.0000010000	Cryptococcus_gattii_WM276:0.0000010000)94.7/99:0.0084849863)78.6/87:0.0027753800	(Cryptococcus_deuterogattii_CBS10090:0.0000010000	Cryptococcus_deuterogattii_R265:0.0000010000)97.5/99:0.0112295174)0/37:0.0000010000	(Cryptococcus_sp._MF13:0.0000010000	Cryptococcus_sp._MF34:0.0000010000)93.3/95:0.0055827245)0/39:0.0000010000	(Cryptococcus_tetragattii_CBS11718:0.0000010000	Cryptococcus_tetragattii_IND107:0.0000010000)99.2/100:0.0170125905)98.2/99:0.0328738328	((Cryptococcus_deneoformans_NIH12:0.0000010000	Cryptococcus_deneoformans_NIH433:0.0000010000)99.6/99:0.0279243876	((Cryptococcus_neoformans_125.91:0.0000010000	Cryptococcus_neoformans_H99:0.0026963083)93.8/98:0.0081500580	(((Cryptococcus_neoformans_Bt1:0.0000010000	Cryptococcus_neoformans_Bt206:0.0000010000)90.5/96:0.0027055778	((Cryptococcus_neoformans_Bt22:0.0000010000	Cryptococcus_neoformans_Ftc555-1:0.0000010000)91.8/93:0.0027059085	Cryptococcus_neoformans_PMHc1023.ENR:0.0000010000)0/21:0.0000010000)0/35:0.0000010000	Cryptococcus_neoformans_T4:0.0000010000)0/53:0.0000010000)91/94:0.0085020411)20/59:0.0045571578)100/100:0.1803426838	((((((Cryptococcus_sp._DSM108351:0.0000010000	(Cryptococcus_sp._DSM108352:0.0000010000	Cryptococcus_sp._DSM111204:0.0000010000)0/16:0.0000010000)0/16:0.0000010000	Cryptococcus_sp._DSM111205:0.0000010000)0/11:0.0000010000	Cryptococcus_sp._DSM117830:0.0000010000)0/22:0.0000010000	Cryptococcus_sp._NCYC1536:0.0000010000)95.3/99:0.0396319162	(Cryptococcus_sp._DSM109063:0.0372960929	Cryptococcus_sp._OR918:0.0140636087)94.1/96:0.0406548800)100/100:0.2218639586	Kwoniella_shandongensis_CBS12478:0.2779704549)97.6/97:0.1284585844)38.6/66:0.0613050227	((Cryptococcus_depauperatus_CBS7841:0.0052566392	Cryptococcus_depauperatus_CBS7855:0.0055454330)100/100:0.1780334048	Cryptococcus_sp._CMW60451:0.1908121023)95.1/95:0.0817463170)100/100:0.4028638974	Cryptococcus_sp._OR849:0.0503023403)76.7/86:0.0135819371	Cryptococcus_wingfieldii_CBS7118:0.0058947643)72.8/80:0.0022483984	Cryptococcus_floricola_DSM27421:0.0078774777)91.2/94:0.0078290812);
(Cryptococcus_amylolentus_CBS6039:0.0000010000	Cryptococcus_amylolentus_CBS6273:0.0000010000	((((((((Cryptococcus_bacillisporus_CA1280:0.0112969688	Cryptococcus_bacillisporus_CA1873:0.0056484935)87/89:0.0055212150	(Cryptococcus_decagattii_7685027:0.0027888475	Cryptococcus_decagattii_CBS11687:0.0000010000)88.4/92:0.0055919932)75.1/89:0.0027796618	((Cryptococcus_deuterogattii_CBS10090:0.0027789464	Cryptococcus_deuterogattii_R265:0.0000010000)76.5/89:0.0027802036	((Cryptococcus_gattii_E566:0.0000010000	Cryptococcus_gattii_WM276:0.0000010000)93/99:0.0084771742	((Cryptococcus_sp._MF13:0.0000010000	Cryptococcus_sp._MF34:0.0027789326)0/61:0.0000010000	(Cryptococcus_tetragattii_CBS11718:0.0000010000	Cryptococcus_tetragattii_IND107:0.0000010000)95.5/98:0.0084182034)89.2/93:0.0055665444)77.8/84:0.0028193517)75.9/84:0.0028150659)88.7/97:0.0140221748	((Cryptococcus_deneoformans_NIH12:0.0000010000	Cryptococcus_deneoformans_NIH433:0.0000010000)77.5/94:0.0028150196	((((Cryptococcus_neoformans_125.91:0.0027451864	Cryptococcus_neoformans_Ftc555-1:0.0027423258)0/11:0.0000010000	((Cryptococcus_neoformans_Bt1:0.0000010000	Cryptococcus_neoformans_Bt206:0.0000010000)0/41:0.0000010000	Cryptococcus_neoformans_H99:0.0000010000)0/46:0.0000010000)0/11:0.0000010000	Cryptococcus_neoformans_Bt22:0.0027421750)87.4/94:0.0054459096	(Cryptococcus_neoformans_PMHc1023.ENR:0.0000010000	Cryptococcus_neoformans_T4:0.0000010000)77.7/89:0.0027878706)97.5/99:0.0141093471)0/70:0.0000014158)99.3/99:0.0591503459	(((Cryptococcus_depauperatus_CBS7841:0.0040633120	Cryptococcus_depauperatus_CBS7855:0.0076788387)100/100:0.1196707630	Cryptococcus_sp._CMW60451:0.0477204920)97.3/99:0.0500129751	((((((Cryptococcus_sp._DSM108351:0.0000010000	(Cryptococcus_sp._DSM108352:0.0000010000	Cryptococcus_sp._NCYC1536:0.0000010000)0/5:0.0000010000)0/6:0.0000010000	Cryptococcus_sp._DSM117830:0.0000010000)0/5:0.0000010000	Cryptococcus_sp._DSM111204:0.0000010000)0/8:0.0000010000	Cryptococcus_sp._DSM111205:0.0000010000)96.5/99:0.0224898633	(Cryptococcus_sp._DSM109063:0.0139839978	Cryptococcus_sp._OR918:0.0175989997)92.4/98:0.0160438243)99.5/100:0.0672902784	Kwoniella_shandongensis_CBS12478:0.1065265826)99.6/100:0.0775603995)80.5/81:0.0240837893)100/100:0.1310292035	Cryptococcus_wingfieldii_CBS7118:0.0000017832)46.9/64:0.0087681353	Cryptococcus_sp._OR849:0.0439838581)25.4/75:0.0025990027	Cryptococcus_floricola_DSM27421:0.0086006421)94.1/96:0.0105678501);
(Cryptococcus_amylolentus_CBS6039:0.0000010000	Cryptococcus_amylolentus_CBS6273:0.0000010000	(((((((((((((Cryptococcus_bacillisporus_CA1280:0.0000010000	((Cryptococcus_decagattii_7685027:0.0000010000	Cryptococcus_decagattii_CBS11687:0.0000010000)87.2/97:0.0106098855	(Cryptococcus_sp._MF13:0.0000010000	Cryptococcus_sp._MF34:0.0000010000)74.2/88:0.0052692624)0/12:0.0000010000)0/8:0.0000010000	Cryptococcus_bacillisporus_CA1873:0.0000010000)0/15:0.0000010000	(Cryptococcus_deuterogattii_CBS10090:0.0000010000	Cryptococcus_deuterogattii_R265:0.0000010000)84.4/94:0.0052594355)85.2/64:0.0052723186	Cryptococcus_gattii_E566:0.0000010000)0/30:0.0000010000	Cryptococcus_gattii_WM276:0.0000010000)0/35:0.0000010000	(Cryptococcus_tetragattii_CBS11718:0.0000010000	Cryptococcus_tetragattii_IND107:0.0000010000)85.1/84:0.0052827734)80.5/91:0.0113204294	((((Cryptococcus_deneoformans_NIH12:0.0060480270	Cryptococcus_deneoformans_NIH433:0.0000010000)96.3/97:0.0156564748	(Cryptococcus_neoformans_PMHc1023.ENR:0.0000010000	Cryptococcus_neoformans_T4:0.0000010000)81/96:0.0052050552)0/26:0.0000010000	((Cryptococcus_neoformans_125.91:0.0000010000	Cryptococcus_neoformans_H99:0.0000010000)0/16:0.0000010000	(Cryptococcus_neoformans_Bt22:0.0000010000	Cryptococcus_neoformans_Ftc555-1:0.0000010000)0/5:0.0000010000)0/13:0.0000010000)83.3/76:0.0052444862	(Cryptococcus_neoformans_Bt1:0.0000010000	Cryptococcus_neoformans_Bt206:0.0000010000)0/59:0.0000010000)86.8/91:0.0157540077)99.8/100:0.1175853798	(((((Cryptococcus_sp._DSM108351:0.0000010000	Cryptococcus_sp._DSM117830:0.0000010000)0/17:0.0000010000	(Cryptococcus_sp._DSM111204:0.0000010000	(Cryptococcus_sp._DSM111205:0.0000010000	Cryptococcus_sp._NCYC1536:0.0000010000)0/27:0.0000010000)0/15:0.0000010000)0/14:0.0000010000	Cryptococcus_sp._DSM108352:0.0000010000)74.9/91:0.0053394047	(Cryptococcus_sp._DSM109063:0.0051714685	Cryptococcus_sp._OR918:0.0051736979)77.7/85:0.0051203776)91.2/96:0.0437829655	Kwoniella_shandongensis_CBS12478:0.1185021876)93.8/98:0.0644494409)91.6/94:0.0537382481	Cryptococcus_sp._CMW60451:0.1267674825)67.9/76:0.0179273229	(Cryptococcus_depauperatus_CBS7841:0.0000010000	Cryptococcus_depauperatus_CBS7855:0.0000010000)92/98:0.0380058107)100/100:0.2491256491	Cryptococcus_sp._OR849:0.0159541436)77/80:0.0109222284	Cryptococcus_floricola_DSM27421:0.0158933750)75/90:0.0053564693	Cryptococcus_wingfieldii_CBS7118:0.0051566254)97/99:0.0212986734);
(Cryptococcus_amylolentus_CBS6039:0.0000010032	Cryptococcus_amylolentus_CBS6273:0.0000010032	((((((((((Cryptococcus_bacillisporus_CA1280:0.0000010032	Cryptococcus_bacillisporus_CA1873:0.0022899738)96/99:0.0112076993	(Cryptococcus_decagattii_7685027:0.0023595846	Cryptococcus_decagattii_CBS11687:0.0000020737)97.6/100:0.0155014405)93.7/98:0.0099899814	(Cryptococcus_gattii_E566:0.0022717020	Cryptococcus_gattii_WM276:0.0000010032)97.5/100:0.0159865179)93.4/99:0.0098736346	(Cryptococcus_deuterogattii_CBS10090:0.0023474328	Cryptococcus_deuterogattii_R265:0.0022074937)100/100:0.0378910970)68.8/68:0.0015088835	((Cryptococcus_sp._MF13:0.0024908846	Cryptococcus_sp._MF34:0.0046026862)98.1/100:0.0115698126	(Cryptococcus_tetragattii_CBS11718:0.0000010032	Cryptococcus_tetragattii_IND107:0.0000010032)95.2/99:0.0091695067)86.3/92:0.0053552170)98.7/100:0.0543797446	((Cryptococcus_deneoformans_NIH12:0.0022584685	Cryptococcus_deneoformans_NIH433:0.0000010032)99.8/100:0.0572425234	(((Cryptococcus_neoformans_125.91:0.0022370037	Cryptococcus_neoformans_H99:0.0022485707)86.6/95:0.0044892119	((Cryptococcus_neoformans_Bt1:0.0000010032	Cryptococcus_neoformans_Bt206:0.0000010032)77.5/93:0.0022313156	(Cryptococcus_neoformans_Bt22:0.0000010032	Cryptococcus_neoformans_Ftc555-1:0.0022342791)94.4/99:0.0067346402)75.4/86:0.0022448198)77.6/87:0.0040306794	(Cryptococcus_neoformans_PMHc1023.ENR:0.0000010032	Cryptococcus_neoformans_T4:0.0000010032)91.6/98:0.0095260376)100/100:0.0595117306)85.6/92:0.0216760227)100/100:0.2126494781	((Cryptococcus_depauperatus_CBS7841:0.0100594218	Cryptococcus_depauperatus_CBS7855:0.0033795790)100/100:0.3290945013	Cryptococcus_sp._CMW60451:0.1867143687)87.5/76:0.0515267538)26.5/47:0.0344522142	(((((Cryptococcus_sp._DSM108351:0.0000010032	Cryptococcus_sp._DSM117830:0.0000010032)0/28:0.0000010032	Cryptococcus_sp._NCYC1536:0.0000010032)0/74:0.0000020531	(Cryptococcus_sp._DSM108352:0.0000010032	(Cryptococcus_sp._DSM111204:0.0000010032	Cryptococcus_sp._DSM111205:0.0000010032)0/11:0.0000010032)88.9/93:0.0045550890)100/100:0.0881148439	(Cryptococcus_sp._DSM109063:0.0420658544	Cryptococcus_sp._OR918:0.0579309451)83.4/91:0.0175465846)99.7/100:0.1163487629	Kwoniella_shandongensis_CBS12478:0.2640333249)98.6/100:0.1045261251)100/100:0.1729129532	Cryptococcus_sp._OR849:0.0661881159)98.6/100:0.0582028709	(Cryptococcus_floricola_DSM27421:0.0152952633	Cryptococcus_wingfieldii_CBS7118:0.0106751078)75.2/95:0.0038817445)97.1/100:0.0172496468);
(Cryptococcus_amylolentus_CBS6039:0.0000009782	Cryptococcus_amylolentus_CBS6273:0.0000009782	((((((((((((Cryptococcus_bacillisporus_CA1280:0.0010271413	Cryptococcus_bacillisporus_CA1873:0.0000009782)88.4/97:0.0020606526	(Cryptococcus_decagattii_7685027:0.0010272852	Cryptococcus_decagattii_CBS11687:0.0000009782)97/100:0.0041292983)88.2/92:0.0020865253	(Cryptococcus_gattii_E566:0.0000009782	Cryptococcus_gattii_WM276:0.0000009782)100/100:0.0104071280)75.6/57:0.0010115559	(Cryptococcus_tetragattii_CBS11718:0.0000009782	Cryptococcus_tetragattii_IND107:0.0000009782)98.3/100:0.0051493296)0/29:0.0000009782	(Cryptococcus_sp._MF13:0.0000009782	Cryptococcus_sp._MF34:0.0000009782)96.3/100:0.0041192307)73.9/67:0.0010685917	(Cryptococcus_deuterogattii_CBS10090:0.0000009782	Cryptococcus_deuterogattii_R265:0.0010259414)87.1/94:0.0040909502)98.7/99:0.0133243643	((Cryptococcus_deneoformans_NIH12:0.0000009782	Cryptococcus_deneoformans_NIH433:0.0000009782)92.4/98:0.0048735835	(((Cryptococcus_neoformans_125.91:0.0000009782	Cryptococcus_neoformans_H99:0.0000009782)89.7/97:0.0020712766	((Cryptococcus_neoformans_Bt1:0.0000009782	Cryptococcus_neoformans_Bt206:0.0000009782)0/52:0.0000009782	(Cryptococcus_neoformans_Bt22:0.0000009782	Cryptococcus_neoformans_Ftc555-1:0.0000009782)84.1/96:0.0010326758)88.5/96:0.0020706679)74.9/91:0.0010313160	(Cryptococcus_neoformans_PMHc1023.ENR:0.0000009782	Cryptococcus_neoformans_T4:0.0000009782)76.5/95:0.0010312619)99.3/100:0.0120324813)93.6/96:0.0104832486)100/100:0.0740878297	((Cryptococcus_depauperatus_CBS7841:0.0019823337	Cryptococcus_depauperatus_CBS7855:0.0042970113)100/100:0.1079658070	Cryptococcus_sp._CMW60451:0.1451131021)30.2/64:0.0325577800)29.7/66:0.0266687401	(((((Cryptococcus_sp._DSM108351:0.0000009782	Cryptococcus_sp._NCYC1536:0.0000009782)0/70:0.0000009782	((Cryptococcus_sp._DSM108352:0.0000009782	Cryptococcus_sp._DSM117830:0.0000009782)0/37:0.0000009782	Cryptococcus_sp._DSM111204:0.0000009782)92.6/98:0.0010544114)0/67:0.0000009782	Cryptococcus_sp._DSM111205:0.0021087066)91.7/98:0.0129562446	(Cryptococcus_sp._DSM109063:0.0195702879	Cryptococcus_sp._OR918:0.0208785073)94.9/99:0.0163907181)100/100:0.1779807574	Kwoniella_shandongensis_CBS12478:0.1379790075)99.4/100:0.0754045957)100/100:0.1378567572	Cryptococcus_sp._OR849:0.0203243441)98.5/100:0.0240560074	Cryptococcus_floricola_DSM27421:0.0010709747)25.1/66:0.0010456924	Cryptococcus_wingfieldii_CBS7118:0.0021317324)98/99:0.0064271678);
(Cryptococcus_amylolentus_CBS6039:0.0000010000	Cryptococcus_amylolentus_CBS6273:0.0000010000	(((((((((((Cryptococcus_bacillisporus_CA1280:0.0018198402	Cryptococcus_bacillisporus_CA1873:0.0017912454)99.4/100:0.0105642179	(Cryptococcus_decagattii_7685027:0.0000010000	Cryptococcus_decagattii_CBS11687:0.0000010000)100/100:0.0319061560)90.9/86:0.0046208531	(Cryptococcus_gattii_E566:0.0019065812	Cryptococcus_gattii_WM276:0.0205465770)100/100:0.0209689722)78.3/63:0.0015623858	((Cryptococcus_sp._MF13:0.0000010000	Cryptococcus_sp._MF34:0.0017340842)99.4/100:0.0078431535	(Cryptococcus_tetragattii_CBS11718:0.0000010000	Cryptococcus_tetragattii_IND107:0.0000010000)100/100:0.0166009061)92.9/97:0.0034080468)85.6/66:0.0037687728	(Cryptococcus_deuterogattii_CBS10090:0.0000010000	Cryptococcus_deuterogattii_R265:0.0017180758)100/100:0.0319334838)100/100:0.0494589255	((Cryptococcus_deneoformans_NIH12:0.0017287988	Cryptococcus_deneoformans_NIH433:0.0017109268)100/100:0.0466076356	((((Cryptococcus_neoformans_125.91:0.0000010000	Cryptococcus_neoformans_H99:0.0017145062)99.8/100:0.0077570993	(Cryptococcus_neoformans_Bt1:0.0008554439	Cryptococcus_neoformans_Bt206:0.0008553884)86.3/95:0.0017131880)75.3/89:0.0008515081	(Cryptococcus_neoformans_Bt22:0.0008540171	Cryptococcus_neoformans_Ftc555-1:0.0008529065)98.3/100:0.0051403127)92.3/98:0.0034878291	(Cryptococcus_neoformans_PMHc1023.ENR:0.0000010000	Cryptococcus_neoformans_T4:0.0000010000)95.3/99:0.0050912507)100/100:0.0472819764)99/100:0.0238089485)100/100:0.1186966194	(((((Cryptococcus_sp._DSM108351:0.0000010000	Cryptococcus_sp._NCYC1536:0.0000010000)0/51:0.0000010000	Cryptococcus_sp._DSM117830:0.0008574134)91.7/98:0.0032971969	((Cryptococcus_sp._DSM108352:0.0000010000	Cryptococcus_sp._DSM111204:0.0000010000)98/100:0.0042442981	Cryptococcus_sp._DSM111205:0.0008452219)73.1/83:0.0009348467)100/100:0.0839839909	(Cryptococcus_sp._DSM109063:0.0203666971	Cryptococcus_sp._OR918:0.0149257116)95/98:0.0196539089)100/100:0.1568887239	Kwoniella_shandongensis_CBS12478:0.5648891399)100/100:0.1261256324)30.3/62:0.0344018635	((Cryptococcus_depauperatus_CBS7841:0.0008485088	Cryptococcus_depauperatus_CBS7855:0.0145374722)100/100:0.3070405506	Cryptococcus_sp._CMW60451:0.2401015672)99.9/100:0.0913865935)100/100:0.1698267089	Cryptococcus_sp._OR849:0.0534631114)99.9/100:0.0486976547	Cryptococcus_wingfieldii_CBS7118:0.0117668181)26.9/64:0.0017514162	Cryptococcus_floricola_DSM27421:0.0093922885)100/100:0.0147996572);
(Cryptococcus_amylolentus_CBS6039:0.0000010000	Cryptococcus_amylolentus_CBS6273:0.0113273986	((((((((((Cryptococcus_bacillisporus_CA1280:0.0024725107	Cryptococcus_bacillisporus_CA1873:0.0000010000)94.7/98:0.0053400880	(Cryptococcus_decagattii_7685027:0.0026862464	Cryptococcus_decagattii_CBS11687:0.0124730979)99.2/100:0.0249589601)95.9/99:0.0081951641	(Cryptococcus_gattii_E566:0.0015602003	Cryptococcus_gattii_WM276:0.0013941660)100/100:0.0191672686)88.8/96:0.0047022814	((Cryptococcus_sp._MF13:0.0031321620	Cryptococcus_sp._MF34:0.0015257981)98.9/100:0.0123037774	(Cryptococcus_tetragattii_CBS11718:0.0029683660	Cryptococcus_tetragattii_IND107:0.0015948434)90.4/95:0.0049736342)93.6/96:0.0056707984)86/94:0.0071248813	(Cryptococcus_deuterogattii_CBS10090:0.0047824223	Cryptococcus_deuterogattii_R265:0.0037292822)99.9/100:0.0318047507)100/100:0.0847848533	((Cryptococcus_deneoformans_NIH12:0.0000010000	Cryptococcus_deneoformans_NIH433:0.0029782195)100/100:0.0386429510	((((Cryptococcus_neoformans_125.91:0.0000010000	Cryptococcus_neoformans_H99:0.0012319983)83.9/94:0.0012334490	Cryptococcus_neoformans_Bt22:0.0062053515)0/53:0.0000010000	((Cryptococcus_neoformans_Bt1:0.0000010000	Cryptococcus_neoformans_Ftc555-1:0.0000010000)0/37:0.0000010000	Cryptococcus_neoformans_Bt206:0.0000010000)82.2/97:0.0012330982)99.5/100:0.0163542930	(Cryptococcus_neoformans_PMHc1023.ENR:0.0012445184	Cryptococcus_neoformans_T4:0.0000010000)78.9/92:0.0024057084)100/100:0.0784027787)89.7/96:0.0250587427)100/100:0.3506644823	(((((Cryptococcus_sp._DSM108351:0.0000010000	Cryptococcus_sp._DSM111205:0.0000010000)0/76:0.0000010000	(Cryptococcus_sp._DSM117830:0.0013609348	Cryptococcus_sp._NCYC1536:0.0000010000)0/67:0.0000113687)64.6/81:0.0017033364	(Cryptococcus_sp._DSM108352:0.0000010000	Cryptococcus_sp._DSM111204:0.0000010000)78.4/91:0.0038174813)99.9/100:0.1304953626	(Cryptococcus_sp._DSM109063:0.0461448155	Cryptococcus_sp._OR918:0.0420797038)99.9/100:0.1411825504)100/100:0.3554695361	Kwoniella_shandongensis_CBS12478:0.7577782013)99.2/100:0.1816514000)90.5/93:0.0704878948	((Cryptococcus_depauperatus_CBS7841:0.0081473154	Cryptococcus_depauperatus_CBS7855:0.0054590459)100/100:0.3427809832	Cryptococcus_sp._CMW60451:0.5187274664)100/100:0.2120987974)100/100:0.4830449263	Cryptococcus_sp._OR849:0.1436592499)99.7/100:0.1052893279	(Cryptococcus_floricola_DSM27421:0.0140852708	Cryptococcus_wingfieldii_CBS7118:0.0140012946)52.2/76:0.0084743136)93.5/99:0.0095455221);
(Cryptococcus_amylolentus_CBS6039:0.0000010208	Cryptococcus_amylolentus_CBS6273:0.0000010208	(((((((((((((Cryptococcus_bacillisporus_CA1280:0.0000010208	(Cryptococcus_decagattii_7685027:0.0000010208	((((Cryptococcus_decagattii_CBS11687:0.0287362844	Cryptococcus_deuterogattii_CBS10090:0.0000010208)0/56:0.0000025735	Cryptococcus_neoformans_PMHc1023.ENR:0.0000010208)0/39:0.0000028197	Cryptococcus_sp._MF34:0.0000010208)0/22:0.0000021041	Cryptococcus_neoformans_T4:0.0000010208)0/22:0.0000010208)0/10:0.0000029600)0/13:0.0000028504	Cryptococcus_bacillisporus_CA1873:0.0000010208)0/10:0.0000021826	Cryptococcus_tetragattii_IND107:0.0000010208)0/31:0.0917996362	Cryptococcus_deuterogattii_R265:0.0000010208)0/6:0.0000010208	Cryptococcus_neoformans_H99:0.0000010208)0/9:0.0000010208	Cryptococcus_neoformans_125.91:0.0000010208)0/8:0.0000010208	((((Cryptococcus_gattii_E566:0.0000010208	Cryptococcus_gattii_WM276:0.0000010208)85.3/90:0.0136733575	(((Cryptococcus_neoformans_Bt1:0.0065397843	Cryptococcus_neoformans_Bt22:0.0067415884)72.6/84:0.0071859968	Cryptococcus_neoformans_Bt206:0.0000023387)95/85:0.1813728339	Cryptococcus_sp._MF13:0.0000010208)0/34:0.0000021691)0/47:0.0000025564	Cryptococcus_neoformans_Ftc555-1:0.0000010208)0/14:0.0499316155	Cryptococcus_tetragattii_CBS11718:0.0145161317)96.4/28:0.1379583197)86.7/85:0.0304332766	Cryptococcus_deneoformans_NIH433:0.0000010208)0/49:0.0000010208	Cryptococcus_deneoformans_NIH12:0.0000010208)77.1/73:0.0232763274	Cryptococcus_sp._CMW60451:0.3627019476)75/61:0.0195453356	((((Cryptococcus_sp._DSM108351:0.0000010208	Cryptococcus_sp._DSM111204:0.0000010208)0/25:0.0000010208	((Cryptococcus_sp._DSM108352:0.0000010208	Cryptococcus_sp._NCYC1536:0.0000010208)0/10:0.0000010208	Cryptococcus_sp._DSM111205:0.0000010208)0/10:0.0000010208)46.6/96:0.0713450444	((Cryptococcus_sp._DSM109063:0.0000010208	Cryptococcus_sp._OR918:0.0000010208)89.8/94:0.0127729150	Cryptococcus_sp._DSM117830:0.0000010208)0/59:0.0000023169)86.9/91:0.1684470019	Kwoniella_shandongensis_CBS12478:0.3899161474)89.1/86:0.2422135391)42.3/51:0.0155794821	(Cryptococcus_depauperatus_CBS7841:0.0000010208	Cryptococcus_depauperatus_CBS7855:0.0250758296)88.8/86:0.0592916979)100/100:0.2223788726	(Cryptococcus_floricola_DSM27421:0.0000010208	(Cryptococcus_sp._OR849:0.0000010208	Cryptococcus_wingfieldii_CBS7118:0.0000010208)0/30:0.0000010208)0/48:0.0000010208)0/85:0.0000010208);
(Cryptococcus_amylolentus_CBS6039:0.3526994107	Cryptococcus_amylolentus_CBS6273:0.0000010000	((((((((((Cryptococcus_bacillisporus_CA1280:0.0000010000	Cryptococcus_bacillisporus_CA1873:0.0000010000)97.4/100:0.0234564152	(Cryptococcus_decagattii_7685027:0.0000010000	Cryptococcus_decagattii_CBS11687:0.0000010000)71.1/82:0.0023696218)98.6/100:0.0283106446	((((Cryptococcus_gattii_E566:0.0000010000	Cryptococcus_gattii_WM276:0.0000010000)0/35:0.0000010000	Cryptococcus_sp._MF34:0.0000010000)0/23:0.0000010000	Cryptococcus_sp._MF13:0.0000010000)87.6/93:0.0079098479	(Cryptococcus_tetragattii_CBS11718:0.0000010000	Cryptococcus_tetragattii_IND107:0.0000010000)95.6/100:0.0159767431)75.2/80:0.0040575483)78.2/79:0.0077706165	(Cryptococcus_deuterogattii_CBS10090:0.0000010000	Cryptococcus_deuterogattii_R265:0.0000010000)74.8/91:0.0042293302)95.1/98:0.0336846745	((Cryptococcus_deneoformans_NIH12:0.0000010000	Cryptococcus_deneoformans_NIH433:0.0000010000)96.7/99:0.0246114204	(((Cryptococcus_neoformans_125.91:0.0039391197	Cryptococcus_neoformans_H99:0.0000010000)90/95:0.0078993160	(Cryptococcus_neoformans_Bt22:0.0000010000	Cryptococcus_neoformans_Ftc555-1:0.0000010000)89.6/97:0.0079145697)0/62:0.0000010000	((Cryptococcus_neoformans_Bt1:0.0000010000	Cryptococcus_neoformans_Bt206:0.0000010000)95.6/94:0.0079047094	(Cryptococcus_neoformans_PMHc1023.ENR:0.0000010000	Cryptococcus_neoformans_T4:0.0000010000)0/46:0.0000010000)0/30:0.0000010000)98.8/100:0.0345775240)87.8/95:0.0187845449)97.4/94:0.0668395128	((Cryptococcus_depauperatus_CBS7841:0.0000021246	Cryptococcus_depauperatus_CBS7855:0.0120015964)100/100:0.2344904660	Cryptococcus_sp._CMW60451:0.2411145513)85.9/64:0.0331002782)89/53:0.0504372020	(((((((Cryptococcus_sp._DSM108351:0.0000010000	Cryptococcus_sp._DSM111205:0.0000010000)0/11:0.0000010000	Cryptococcus_sp._DSM117830:0.0000010000)0/14:0.0000010000	Cryptococcus_sp._DSM108352:0.0000010000)0/23:0.0000010000	Cryptococcus_sp._DSM111204:0.0000010000)0/10:0.0000010000	Cryptococcus_sp._NCYC1536:0.0000010000)95.1/99:0.0424575354	(Cryptococcus_sp._DSM109063:0.0257477431	Cryptococcus_sp._OR918:0.1110512285)83.2/90:0.0206279061)100/100:0.2436913937	Kwoniella_shandongensis_CBS12478:0.2933762557)80.4/53:0.0318568562)99.9/100:0.1285513629	Cryptococcus_sp._OR849:0.0273487990)95.2/97:0.0482253631	Cryptococcus_floricola_DSM27421:0.0065102218)15.6/58:0.0063097065	Cryptococcus_wingfieldii_CBS7118:0.0126541743)76.8/81:0.0073663702);
(Cryptococcus_amylolentus_CBS6039:0.0000010000	Cryptococcus_amylolentus_CBS6273:0.0000010000	((((((((Cryptococcus_bacillisporus_CA1280:0.0054120446	Cryptococcus_bacillisporus_CA1873:0.0000010000)97.2/100:0.0136871283	(Cryptococcus_decagattii_7685027:0.0054088602	Cryptococcus_decagattii_CBS11687:0.0000010000)99.6/100:0.0222811117)74.2/92:0.0027006368	(((Cryptococcus_gattii_E566:0.0000010000	Cryptococcus_gattii_WM276:0.0000010000)99.6/100:0.0217825814	(Cryptococcus_sp._MF13:0.0000010000	Cryptococcus_sp._MF34:0.0000010000)94.6/97:0.0111531428)84.8/58:0.0082151496	(Cryptococcus_tetragattii_CBS11718:0.0000010000	Cryptococcus_tetragattii_IND107:0.0000010000)97.5/100:0.0162333753)75.6/44:0.0028960687)70.3/39:0.0033305680	((Cryptococcus_deneoformans_NIH12:0.0027199822	Cryptococcus_deneoformans_NIH433:0.0027454092)98.5/100:0.0267715636	((((Cryptococcus_neoformans_125.91:0.0000010000	Cryptococcus_neoformans_H99:0.0000010000)95.3/99:0.0108742791	(Cryptococcus_neoformans_PMHc1023.ENR:0.0000010000	Cryptococcus_neoformans_T4:0.0026875661)95.9/100:0.0108661093)0/43:0.0000010000	(Cryptococcus_neoformans_Bt22:0.0000010000	Cryptococcus_neoformans_Ftc555-1:0.0026959188)95.1/98:0.0054083528)0/56:0.0000010000	(Cryptococcus_neoformans_Bt1:0.0000010000	Cryptococcus_neoformans_Bt206:0.0026797390)90.9/98:0.0081262981)99.5/100:0.0386718546)99.3/97:0.0333420012)80.6/71:0.0097697910	(Cryptococcus_deuterogattii_CBS10090:0.0000010000	Cryptococcus_deuterogattii_R265:0.0027014812)93.9/98:0.0179348985)99.9/100:0.1443257465	((Cryptococcus_depauperatus_CBS7841:0.0060941312	Cryptococcus_depauperatus_CBS7855:0.0077859888)100/100:0.2617004250	Cryptococcus_sp._CMW60451:0.2483185257)90.8/85:0.1208158737)52.4/68:0.0726496502	((((((Cryptococcus_sp._DSM108351:0.0000010000	Cryptococcus_sp._DSM117830:0.0000010000)0/17:0.0000010000	(Cryptococcus_sp._DSM111205:0.0000010000	Cryptococcus_sp._NCYC1536:0.0000010000)0/21:0.0000010000)0/72:0.0000010000	(Cryptococcus_sp._DSM108352:0.0000010000	Cryptococcus_sp._DSM111204:0.0000010000)81.5/98:0.0027551319)99.6/100:0.0353828906	Cryptococcus_sp._OR918:0.0185925868)57.6/84:0.0104211102	Cryptococcus_sp._DSM109063:0.0231251715)99.9/100:0.2264181297	Kwoniella_shandongensis_CBS12478:0.3908884156)96.1/98:0.1224138154)100/100:0.3181340067	((Cryptococcus_floricola_DSM27421:0.0111771279	Cryptococcus_sp._OR849:0.0721622832)36.2/74:0.0028484709	Cryptococcus_wingfieldii_CBS7118:0.0025581154)76.3/87:0.0138018974)0/64:0.0000010000);
(Cryptococcus_amylolentus_CBS6039:0.0000010000	Cryptococcus_amylolentus_CBS6273:0.0000010000	(((((((((((((Cryptococcus_bacillisporus_CA1280:0.0000010000	Cryptococcus_bacillisporus_CA1873:0.0000010000)76.4/96:0.0027534438	(Cryptococcus_decagattii_7685027:0.0050350153	Cryptococcus_decagattii_CBS11687:0.0040368873)96.6/99:0.0139870752)74.7/90:0.0028907832	(Cryptococcus_gattii_E566:0.0000010000	Cryptococcus_gattii_WM276:0.0000010000)89.7/99:0.0056432987)74.7/85:0.0028224807	(Cryptococcus_sp._MF13:0.0000010000	Cryptococcus_sp._MF34:0.0028222644)91.4/96:0.0056836617)78.4/92:0.0027095568	(Cryptococcus_tetragattii_CBS11718:0.0000010000	Cryptococcus_tetragattii_IND107:0.0000010000)99.3/100:0.0203122278)74/91:0.0028005834	(Cryptococcus_deuterogattii_CBS10090:0.0000010000	Cryptococcus_deuterogattii_R265:0.0028098454)76/87:0.0028941999)91.7/97:0.0296687042	((Cryptococcus_deneoformans_NIH12:0.0000010000	Cryptococcus_deneoformans_NIH433:0.0029969140)100/100:0.0860722494	(((((Cryptococcus_neoformans_125.91:0.0027811777	Cryptococcus_neoformans_H99:0.0000010000)83.1/94:0.0027700135	Cryptococcus_neoformans_Bt22:0.0027690814)0/44:0.0000010000	Cryptococcus_neoformans_Ftc555-1:0.0000010000)0/56:0.0000010000	(Cryptococcus_neoformans_Bt1:0.0057290322	Cryptococcus_neoformans_Bt206:0.0000010000)92.2/91:0.0084905394)86.6/71:0.0056090538	(Cryptococcus_neoformans_PMHc1023.ENR:0.0000010000	Cryptococcus_neoformans_T4:0.0000010000)91.7/96:0.0112822230)89.3/68:0.0212960463)64.7/72:0.0436275814)100/100:0.2125453323	(((((Cryptococcus_sp._DSM108351:0.0000010000	(Cryptococcus_sp._DSM111204:0.0000010000	(Cryptococcus_sp._DSM117830:0.0000010000	Cryptococcus_sp._NCYC1536:0.0000010000)0/22:0.0000010000)0/11:0.0000010000)0/13:0.0000010000	(Cryptococcus_sp._DSM108352:0.0000010000	Cryptococcus_sp._DSM111205:0.0000010000)0/20:0.0000010000)100/100:0.1039264178	Cryptococcus_sp._OR918:0.0355710384)64.9/84:0.0083182464	Cryptococcus_sp._DSM109063:0.0310899139)99.9/100:0.1622022222	Kwoniella_shandongensis_CBS12478:0.2641196885)89.7/86:0.0522913742)4.5/52:0.0258598514	Cryptococcus_sp._CMW60451:0.2892221491)83.9/66:0.0454339985	(Cryptococcus_depauperatus_CBS7841:0.0000010000	Cryptococcus_depauperatus_CBS7855:0.0084778657)100/100:0.2649248137)100/100:0.2052233719	Cryptococcus_sp._OR849:0.0124767828)96.3/99:0.0551051588	Cryptococcus_wingfieldii_CBS7118:0.0066198872)74.3/92:0.0035109160	Cryptococcus_floricola_DSM27421:0.0076074601)99.9/100:0.0304445620);
(Cryptococcus_amylolentus_CBS6039:0.0000010000	Cryptococcus_amylolentus_CBS6273:0.0000010000	(((((((((Cryptococcus_bacillisporus_CA1280:0.0053657324	Cryptococcus_bacillisporus_CA1873:0.0021435148)94.9/99:0.0056700147	(Cryptococcus_decagattii_7685027:0.0000010000	Cryptococcus_decagattii_CBS11687:0.0000010000)99.6/100:0.0140551178)98/99:0.0085938719	(((Cryptococcus_gattii_E566:0.0010690543	Cryptococcus_gattii_WM276:0.0000010000)99.6/100:0.0102002076	(Cryptococcus_tetragattii_CBS11718:0.0000010000	Cryptococcus_tetragattii_IND107:0.0021421271)99.2/100:0.0085948585)77.5/86:0.0017673663	(Cryptococcus_sp._MF13:0.0000010000	Cryptococcus_sp._MF34:0.0010685129)98.6/100:0.0075225302)94.1/93:0.0043080136)87.6/90:0.0035384930	(Cryptococcus_deuterogattii_CBS10090:0.0000010000	Cryptococcus_deuterogattii_R265:0.0010617922)99.2/100:0.0105072645)93.5/96:0.0135396363	((Cryptococcus_deneoformans_NIH12:0.0010615268	Cryptococcus_deneoformans_NIH433:0.0021096664)99.9/100:0.0226245425	(((Cryptococcus_neoformans_125.91:0.0000010000	((Cryptococcus_neoformans_Bt1:0.0010560080	Cryptococcus_neoformans_Bt206:0.0010525722)94.5/98:0.0031674855	(Cryptococcus_neoformans_PMHc1023.ENR:0.0000010000	Cryptococcus_neoformans_T4:0.0000010000)95.8/99:0.0042317600)0/39:0.0000010000)0/36:0.0000010000	Cryptococcus_neoformans_H99:0.0010537904)73.6/78:0.0010541137	(Cryptococcus_neoformans_Bt22:0.0000010000	Cryptococcus_neoformans_Ftc555-1:0.0000010000)93/97:0.0031683321)100/100:0.0241576236)94/97:0.0155478243)100/100:0.0796411277	(((Cryptococcus_depauperatus_CBS7841:0.0015465181	Cryptococcus_depauperatus_CBS7855:0.0089504403)100/100:0.1734304469	Cryptococcus_sp._CMW60451:0.0985834527)94.7/98:0.0434762843	((((((Cryptococcus_sp._DSM108351:0.0010761369	Cryptococcus_sp._NCYC1536:0.0000010000)86.2/91:0.0010743787	(Cryptococcus_sp._DSM108352:0.0000010000	Cryptococcus_sp._DSM111204:0.0010740234)85.2/94:0.0010743760)0/37:0.0000010000	Cryptococcus_sp._DSM117830:0.0000010000)0/38:0.0000010000	Cryptococcus_sp._DSM111205:0.0010739206)99.8/100:0.0279660283	(Cryptococcus_sp._DSM109063:0.0208405041	Cryptococcus_sp._OR918:0.0150492231)95.7/99:0.0203210787)100/100:0.1262526002	Kwoniella_shandongensis_CBS12478:0.1843009387)100/100:0.0996148616)91.7/89:0.0302725736)100/100:0.1840378333	Cryptococcus_floricola_DSM27421:0.0052437531)5.2/48:0.0040779920	Cryptococcus_sp._OR849:0.0460652796)82.3/85:0.0024268803	Cryptococcus_wingfieldii_CBS7118:0.0064488247)99.9/100:0.0169594621);
(Cryptococcus_amylolentus_CBS6039:0.0000010001	Cryptococcus_amylolentus_CBS6273:0.0000010001	(((((((((((Cryptococcus_bacillisporus_CA1280:0.0029773130	Cryptococcus_bacillisporus_CA1873:0.0000010001)99.6/100:0.0173632336	(Cryptococcus_decagattii_7685027:0.0041211808	Cryptococcus_decagattii_CBS11687:0.0041181439)99.7/100:0.0170471309)98.7/100:0.0155115629	((Cryptococcus_sp._MF13:0.0013674386	Cryptococcus_sp._MF34:0.0013794225)99.8/100:0.0180459215	(Cryptococcus_tetragattii_CBS11718:0.0030349144	Cryptococcus_tetragattii_IND107:0.0000010001)100/100:0.0293523711)9.6/45:0.0037157595)74.2/63:0.0019589545	(Cryptococcus_deuterogattii_CBS10090:0.0000010001	Cryptococcus_deuterogattii_R265:0.0000010001)99.9/100:0.0290264076)6.9/52:0.0029147343	(Cryptococcus_gattii_E566:0.0000010001	Cryptococcus_gattii_WM276:0.0000010001)98.9/100:0.0194503533)100/100:0.1367468172	((Cryptococcus_deneoformans_NIH12:0.0000010001	Cryptococcus_deneoformans_NIH433:0.0041596567)100/100:0.0586760649	((Cryptococcus_neoformans_125.91:0.0000010001	Cryptococcus_neoformans_H99:0.0013773879)99.9/100:0.0256837486	(((Cryptococcus_neoformans_Bt1:0.0000010001	Cryptococcus_neoformans_Bt206:0.0013753965)88/97:0.0027567714	(Cryptococcus_neoformans_Bt22:0.0000010001	Cryptococcus_neoformans_Ftc555-1:0.0000010001)93.8/99:0.0041277460)85.7/94:0.0027433195	(Cryptococcus_neoformans_PMHc1023.ENR:0.0000010001	Cryptococcus_neoformans_T4:0.0014085351)74.5/94:0.0013850239)98.2/100:0.0149109577)99.8/100:0.0486964579)88.5/92:0.0326053339)100/100:0.4722964803	(((Cryptococcus_sp._DSM108351:0.0003676067	((Cryptococcus_sp._DSM108352:0.0000010001	Cryptococcus_sp._DSM111204:0.0000010001)0/75:0.0000010001	((Cryptococcus_sp._DSM111205:0.0000010001	Cryptococcus_sp._NCYC1536:0.0000010001)0/66:0.0000010001	Cryptococcus_sp._DSM117830:0.0021671404)0/55:0.0000010001)77.1/86:0.0057152917)100/100:0.3454072246	(Cryptococcus_sp._DSM109063:0.0658483678	Cryptococcus_sp._OR918:0.0401086886)99.8/100:0.2402362653)100/100:0.4654683222	Kwoniella_shandongensis_CBS12478:0.7422620095)98.5/97:0.2646251705)25.9/59:0.0883032079	((Cryptococcus_depauperatus_CBS7841:0.0194635206	Cryptococcus_depauperatus_CBS7855:0.0090146907)100/100:0.5671403958	Cryptococcus_sp._CMW60451:0.6190923312)98.7/100:0.3404356301)100/100:0.6319213973	Cryptococcus_sp._OR849:0.1202431557)99.3/100:0.1381137370	Cryptococcus_floricola_DSM27421:0.0058407681)92.4/98:0.0151913779	Cryptococcus_wingfieldii_CBS7118:0.0114021167)99.5/100:0.0181546161);
(Cryptococcus_amylolentus_CBS6039:0.0000010000	Cryptococcus_amylolentus_CBS6273:0.0000010000	(((((((((Cryptococcus_bacillisporus_CA1280:0.0013185677	Cryptococcus_bacillisporus_CA1873:0.0000010000)88.8/92:0.0026398560	(Cryptococcus_decagattii_7685027:0.0000010000	Cryptococcus_decagattii_CBS11687:0.0000010000)88.1/97:0.0025513810)38.1/62:0.0012750862	((Cryptococcus_deuterogattii_CBS10090:0.0000010000	Cryptococcus_deuterogattii_R265:0.0000010000)90.9/98:0.0025419760	((Cryptococcus_sp._MF13:0.0000010000	Cryptococcus_sp._MF34:0.0012699997)77.8/92:0.0012758436	(Cryptococcus_tetragattii_CBS11718:0.0000010000	Cryptococcus_tetragattii_IND107:0.0000010000)96.7/99:0.0050980322)76.3/88:0.0012670147)0/56:0.0000010000)90.7/62:0.0025382272	(Cryptococcus_gattii_E566:0.0000010000	Cryptococcus_gattii_WM276:0.0000010000)0/75:0.0000010000)91.4/92:0.0119828860	((Cryptococcus_deneoformans_NIH12:0.0000010000	Cryptococcus_deneoformans_NIH433:0.0000010000)98.2/100:0.0103354437	((Cryptococcus_neoformans_125.91:0.0000010000	(((Cryptococcus_neoformans_Bt1:0.0000010000	Cryptococcus_neoformans_Bt206:0.0000010000)91.9/96:0.0025429822	(Cryptococcus_neoformans_PMHc1023.ENR:0.0000010000	Cryptococcus_neoformans_T4:0.0000010000)92/98:0.0025431265)0/6:0.0000010000	(Cryptococcus_neoformans_Bt22:0.0012715865	Cryptococcus_neoformans_Ftc555-1:0.0012706344)78.7/92:0.0012723902)0/9:0.0000010000)0/13:0.0000010000	Cryptococcus_neoformans_H99:0.0012723130)92.3/86:0.0053237340)93.9/95:0.0133254326)99.5/100:0.0449929612	((((Cryptococcus_sp._DSM108351:0.0000010000	Cryptococcus_sp._NCYC1536:0.0000010000)72.8/98:0.0013012429	(Cryptococcus_sp._DSM108352:0.0000010000	(Cryptococcus_sp._DSM111204:0.0000010000	(Cryptococcus_sp._DSM111205:0.0000010000	Cryptococcus_sp._DSM117830:0.0000010000)0/28:0.0000010000)0/35:0.0000010000)0/66:0.0000010000)100/100:0.1409550076	(Cryptococcus_sp._DSM109063:0.0783222676	Cryptococcus_sp._OR918:0.0988051425)95/97:0.0528435763)100/100:0.2157185124	Kwoniella_shandongensis_CBS12478:0.1033419264)93.4/75:0.0420970507)42/45:0.0184840591	((Cryptococcus_depauperatus_CBS7841:0.0000010000	Cryptococcus_depauperatus_CBS7855:0.0026958282)100/100:0.0852995018	Cryptococcus_sp._CMW60451:0.0621433167)29.8/41:0.0139698982)100/100:0.0784846655	Cryptococcus_sp._OR849:0.0093510867)93.8/92:0.0124478323	(Cryptococcus_floricola_DSM27421:0.0025539655	Cryptococcus_wingfieldii_CBS7118:0.0025569059)57.5/73:0.0004356445)94.8/100:0.0059792145);
(Cryptococcus_amylolentus_CBS6039:0.0000010000	Cryptococcus_amylolentus_CBS6273:0.0000010000	((((((((((Cryptococcus_bacillisporus_CA1280:0.0000010000	Cryptococcus_bacillisporus_CA1873:0.0017396731)74.4/86:0.0018292579	(Cryptococcus_decagattii_7685027:0.0000010000	Cryptococcus_decagattii_CBS11687:0.0000010000)98.3/100:0.0087034203)76.2/68:0.0016911852	(Cryptococcus_gattii_E566:0.0017399933	Cryptococcus_gattii_WM276:0.0035633627)94.2/84:0.0052268701)77.4/89:0.0017403585	((Cryptococcus_sp._MF13:0.0017425871	Cryptococcus_sp._MF34:0.0000010000)89/98:0.0049784218	(Cryptococcus_tetragattii_CBS11718:0.0000010000	Cryptococcus_tetragattii_IND107:0.0000010000)91.1/98:0.0051258701)86/93:0.0038784035)0/67:0.0000010000	(Cryptococcus_deuterogattii_CBS10090:0.0000010000	Cryptococcus_deuterogattii_R265:0.0000010000)98.4/100:0.0123937971)98.4/92:0.0157542460	(Cryptococcus_deneoformans_NIH12:0.0000010000	Cryptococcus_deneoformans_NIH433:0.0000010000)98.3/100:0.0147732103)80.3/76:0.0067309713	((((((Cryptococcus_neoformans_125.91:0.0000010000	Cryptococcus_neoformans_H99:0.0000010000)75/97:0.0017263448	(Cryptococcus_neoformans_PMHc1023.ENR:0.0017305423	Cryptococcus_neoformans_T4:0.0000010000)86.8/91:0.0017270904)0/12:0.0000010000	Cryptococcus_neoformans_Bt1:0.0000010000)0/3:0.0000010000	Cryptococcus_neoformans_Bt206:0.0000010000)0/9:0.0000010000	Cryptococcus_neoformans_Ftc555-1:0.0000010000)0/7:0.0000010000	Cryptococcus_neoformans_Bt22:0.0000010000)96/99:0.0130699656)99.7/100:0.0502546315	(((Cryptococcus_depauperatus_CBS7841:0.0067521983	Cryptococcus_depauperatus_CBS7855:0.0038159857)100/100:0.1191139246	Cryptococcus_sp._CMW60451:0.0759235740)27.2/44:0.0152058203	((((((Cryptococcus_sp._DSM108351:0.0000010000	(Cryptococcus_sp._DSM117830:0.0000010000	Cryptococcus_sp._NCYC1536:0.0000010000)0/38:0.0000010000)0/46:0.0000010000	(Cryptococcus_sp._DSM108352:0.0000010000	Cryptococcus_sp._DSM111204:0.0000010000)91.7/96:0.0017325542)0/45:0.0000010000	Cryptococcus_sp._DSM111205:0.0000010000)100/100:0.0387111594	Cryptococcus_sp._DSM109063:0.0168288966)0/66:0.0009688855	Cryptococcus_sp._OR918:0.0108755481)100/100:0.0568340859	Kwoniella_shandongensis_CBS12478:0.1280820668)99.5/100:0.0495921417)84.9/64:0.0196923675)100/100:0.1006018265	Cryptococcus_sp._OR849:0.0021472083)96.3/99:0.0213161509	(Cryptococcus_floricola_DSM27421:0.0052772311	Cryptococcus_wingfieldii_CBS7118:0.0142616087)91.1/93:0.0053927426)0/64:0.0000010000);
(Cryptococcus_amylolentus_CBS6039:0.0000010000	(Cryptococcus_amylolentus_CBS6273:0.0000010000	(((((((Cryptococcus_bacillisporus_CA1280:0.0056449853	(Cryptococcus_bacillisporus_CA1873:0.0056181010	Cryptococcus_deuterogattii_CBS10090:0.0000010000)0/21:0.0000027550)77.5/47:0.0056416253	(((Cryptococcus_deuterogattii_R265:0.0112557059	Cryptococcus_tetragattii_IND107:0.0056039131)0/23:0.0000010000	(Cryptococcus_sp._MF13:0.0000010000	Cryptococcus_sp._MF34:0.0000010000)0/56:0.0000010000)0/65:0.0000021216	Cryptococcus_tetragattii_CBS11718:0.0000010000)0/39:0.0056065711)0/52:0.0000010000	((Cryptococcus_decagattii_7685027:0.0000010000	Cryptococcus_decagattii_CBS11687:0.0000010000)86.6/98:0.0286708975	(Cryptococcus_gattii_E566:0.0000010000	Cryptococcus_gattii_WM276:0.0000025594)90.7/97:0.0287247227)0/55:0.0000010000)96.4/87:0.0411381950	((Cryptococcus_deneoformans_NIH12:0.0000010000	Cryptococcus_deneoformans_NIH433:0.0000010000)95.6/100:0.0564482238	(((Cryptococcus_neoformans_125.91:0.0107944962	(((Cryptococcus_neoformans_Bt1:0.0000010000	(Cryptococcus_neoformans_Bt206:0.0000010000	Cryptococcus_neoformans_PMHc1023.ENR:0.0000010000)0/37:0.0000010000)0/5:0.0000010000	Cryptococcus_neoformans_Ftc555-1:0.0000010000)0/17:0.0000010000	Cryptococcus_neoformans_T4:0.0000010000)0/6:0.0000010000)0/2:0.0000010000	Cryptococcus_neoformans_Bt22:0.0000010000)0/50:0.0000010000	Cryptococcus_neoformans_H99:0.0000010000)86.3/87:0.0119354630)86.7/86:0.0127688673)69.3/61:0.0143293677	(Cryptococcus_depauperatus_CBS7841:0.0179457614	Cryptococcus_depauperatus_CBS7855:0.0000024907)100/100:0.2941598958)57.8/61:0.0503453164	(Cryptococcus_sp._CMW60451:0.0910951202	((((((Cryptococcus_sp._DSM108351:0.0000010000	(Cryptococcus_sp._DSM108352:0.0000010000	Cryptococcus_sp._DSM111205:0.0000010000)0/39:0.0000010000)0/2:0.0000010000	Cryptococcus_sp._NCYC1536:0.0000010000)0/10:0.0000010000	Cryptococcus_sp._DSM111204:0.0000010000)0/68:0.0000010000	Cryptococcus_sp._DSM117830:0.0000010000)95.1/99:0.0739808987	(Cryptococcus_sp._DSM109063:0.0308736441	Cryptococcus_sp._OR918:0.0274328507)87/85:0.0410880492)96/97:0.0743816088	Kwoniella_shandongensis_CBS12478:0.2725569750)77.1/73:0.0506009233)76.9/59:0.0333522195)98.8/99:0.1106713417	Cryptococcus_sp._OR849:0.0306544483)86.2/88:0.0295805746)0/57:0.0000010000	(Cryptococcus_floricola_DSM27421:0.0110523984	Cryptococcus_wingfieldii_CBS7118:0.0056428949)79.5/87:0.0055884888);
(Cryptococcus_amylolentus_CBS6039:0.0000010000	Cryptococcus_amylolentus_CBS6273:0.0000010000	((((((((Cryptococcus_bacillisporus_CA1280:0.0838812760	(Cryptococcus_bacillisporus_CA1873:0.0060279159	(Cryptococcus_decagattii_7685027:0.0000010000	Cryptococcus_decagattii_CBS11687:0.0030153733)97.2/100:0.0117866747)0/36:0.0000010000)80.9/82:0.0029111718	(Cryptococcus_sp._MF13:0.0029436932	Cryptococcus_sp._MF34:0.0058372281)96.5/99:0.0117616668)74/87:0.0029036318	(((Cryptococcus_deuterogattii_CBS10090:0.0060106484	Cryptococcus_deuterogattii_R265:0.0059162815)93.1/91:0.0087757131	(Cryptococcus_tetragattii_CBS11718:0.0000010000	Cryptococcus_tetragattii_IND107:0.0030044553)91.1/94:0.0058515171)0/22:0.0000010000	(Cryptococcus_gattii_E566:0.0000010000	Cryptococcus_gattii_WM276:0.0000010000)97.9/99:0.0117216609)0/19:0.0000010000)90.5/90:0.0189464881	((Cryptococcus_deneoformans_NIH12:0.0000010000	Cryptococcus_deneoformans_NIH433:0.0000010000)94.9/96:0.0134977207	(((Cryptococcus_neoformans_125.91:0.0000010000	Cryptococcus_neoformans_H99:0.0000010000)0/40:0.0000010000	(((Cryptococcus_neoformans_Bt1:0.0000010000	Cryptococcus_neoformans_Bt206:0.0000010000)0/58:0.0000010000	Cryptococcus_neoformans_Ftc555-1:0.0000010000)0/50:0.0000010000	Cryptococcus_neoformans_Bt22:0.0029711139)91.7/93:0.0029734942)0/63:0.0000010000	(Cryptococcus_neoformans_PMHc1023.ENR:0.0000010000	Cryptococcus_neoformans_T4:0.0000010000)61.7/82:0.0059733641)73.6/79:0.0121172151)86.6/91:0.0167757645)99.3/100:0.0955408074	((Cryptococcus_depauperatus_CBS7841:0.0044465652	Cryptococcus_depauperatus_CBS7855:0.0043922447)100/100:0.3045257941	Cryptococcus_sp._CMW60451:0.2011169843)96.3/97:0.0925227922)89/91:0.0394874987	(((((((Cryptococcus_sp._DSM108351:0.0000010000	Cryptococcus_sp._DSM108352:0.0000010000)0/26:0.0000010000	Cryptococcus_sp._DSM111204:0.0000010000)0/11:0.0000010000	Cryptococcus_sp._DSM111205:0.0000010000)0/15:0.0000010000	Cryptococcus_sp._DSM117830:0.0000010000)0/13:0.0000010000	Cryptococcus_sp._NCYC1536:0.0000010000)99.2/100:0.0766038646	(Cryptococcus_sp._DSM109063:0.0210473965	Cryptococcus_sp._OR918:0.0215447859)60.3/93:0.0066631738)99.8/100:0.1512551492	Kwoniella_shandongensis_CBS12478:0.1555388529)100/100:0.1776350422)100/100:0.1278480423	Cryptococcus_sp._OR849:0.0497222040)85.6/64:0.0157795639	(Cryptococcus_floricola_DSM27421:0.0058444725	Cryptococcus_wingfieldii_CBS7118:0.0132759260)75.2/56:0.0032152680)95.9/99:0.0160798034);
(Cryptococcus_amylolentus_CBS6039:0.0000010044	Cryptococcus_amylolentus_CBS6273:0.0000010044	((((((((((((((Cryptococcus_bacillisporus_CA1280:0.0071225862	(Cryptococcus_sp._MF13:0.0000023428	Cryptococcus_sp._MF34:0.0035268690)89.1/98:0.0070428928)0/42:0.0000025112	(((Cryptococcus_decagattii_7685027:0.0069651090	Cryptococcus_decagattii_CBS11687:0.0000010044)92.1/95:0.0105916788	(Cryptococcus_deuterogattii_CBS10090:0.0000010044	Cryptococcus_deuterogattii_R265:0.0000010044)93.8/99:0.0106475315)0/33:0.0000023012	((Cryptococcus_gattii_E566:0.0000010044	Cryptococcus_gattii_WM276:0.0000010044)97.4/99:0.0177851233	(Cryptococcus_tetragattii_CBS11718:0.0000010044	Cryptococcus_tetragattii_IND107:0.0000010044)92.4/98:0.0105331061)40.2/59:0.0035614651)0/45:0.0000025262)83.5/89:0.0035245969	Cryptococcus_bacillisporus_CA1873:0.0000021014)97.9/88:0.0141898866	Cryptococcus_neoformans_Ftc555-1:0.0071128133)0/16:0.0000026389	Cryptococcus_neoformans_H99:0.0000010044)0/12:0.0000010044	Cryptococcus_neoformans_125.91:0.0000010044)0/20:0.0000010044	(Cryptococcus_neoformans_PMHc1023.ENR:0.0000021965	Cryptococcus_neoformans_T4:0.0000027043)91/97:0.0070554131)87.4/47:0.0035232047	Cryptococcus_neoformans_Bt22:0.0000025796)26.6/35:0.0035557717	(Cryptococcus_neoformans_Bt1:0.0000010044	Cryptococcus_neoformans_Bt206:0.0000010044)0/69:0.0000021341)83.4/68:0.0180339798	(Cryptococcus_deneoformans_NIH12:0.0000010044	Cryptococcus_deneoformans_NIH433:0.0035715792)0/79:0.0000027112)100/100:0.1385738156	((Cryptococcus_depauperatus_CBS7841:0.0000010044	Cryptococcus_depauperatus_CBS7855:0.0031950302)100/100:0.1603331014	Cryptococcus_sp._CMW60451:0.2231280277)88.8/81:0.0523124850)76.9/68:0.0370600133	((((((Cryptococcus_sp._DSM108351:0.0000010044	Cryptococcus_sp._DSM108352:0.0000010044)0/27:0.0000010044	(Cryptococcus_sp._DSM111204:0.0000010044	Cryptococcus_sp._NCYC1536:0.0000010044)0/31:0.0000010044)0/21:0.0000021138	Cryptococcus_sp._DSM117830:0.0000010044)0/75:0.0000010044	Cryptococcus_sp._DSM111205:0.0024336209)96.8/100:0.0821330996	(Cryptococcus_sp._DSM109063:0.0405533525	Cryptococcus_sp._OR918:0.0467491430)99/100:0.1080872186)100/100:0.4767273784	Kwoniella_shandongensis_CBS12478:0.1537212504)87.7/80:0.0833524285)99.7/99:0.1284913940	Cryptococcus_sp._OR849:0.0310394108)81.5/83:0.0478041536	(Cryptococcus_floricola_DSM27421:0.0000028517	Cryptococcus_wingfieldii_CBS7118:0.0269547983)85.7/92:0.0129787341)92/98:0.0209551164);
(Cryptococcus_amylolentus_CBS6039:0.0000010000	Cryptococcus_amylolentus_CBS6273:0.0000010000	((((((((Cryptococcus_bacillisporus_CA1280:0.0056584114	Cryptococcus_bacillisporus_CA1873:0.0037226521)71.9/70:0.0018483370	(Cryptococcus_decagattii_7685027:0.0037315868	Cryptococcus_decagattii_CBS11687:0.0000010000)96.6/99:0.0094473106)96.9/95:0.0136260065	(((Cryptococcus_deuterogattii_CBS10090:0.0000010000	Cryptococcus_deuterogattii_R265:0.0018658950)92.8/100:0.0070715111	(Cryptococcus_gattii_E566:0.0018568392	Cryptococcus_gattii_WM276:0.0018925047)98.4/100:0.0140153521)42.8/74:0.0047984810	((Cryptococcus_sp._MF13:0.0000010000	Cryptococcus_sp._MF34:0.0000010000)84.8/97:0.0037554161	(Cryptococcus_tetragattii_CBS11718:0.0000010000	Cryptococcus_tetragattii_IND107:0.0018625441)86.6/97:0.0037103502)88.4/96:0.0054952861)78.5/78:0.0069205007)91/95:0.0242308895	((Cryptococcus_deneoformans_NIH12:0.0000010000	Cryptococcus_deneoformans_NIH433:0.0000010000)96.8/95:0.0154765173	(((((Cryptococcus_neoformans_125.91:0.0000010000	Cryptococcus_neoformans_H99:0.0000010000)74.3/94:0.0018704012	Cryptococcus_neoformans_Bt206:0.0018658559)0/37:0.0000010000	(Cryptococcus_neoformans_Bt1:0.0000010000	Cryptococcus_neoformans_Bt22:0.0000010000)0/50:0.0000010000)0/48:0.0000010000	Cryptococcus_neoformans_Ftc555-1:0.0018664492)93.5/97:0.0056304933	(Cryptococcus_neoformans_PMHc1023.ENR:0.0000010000	Cryptococcus_neoformans_T4:0.0000010000)92.6/96:0.0056612073)99.6/98:0.0269452406)55.7/69:0.0228129536)100/100:0.2489669150	(((Cryptococcus_depauperatus_CBS7841:0.0052731333	Cryptococcus_depauperatus_CBS7855:0.0640213556)100/100:0.3159853749	Cryptococcus_sp._CMW60451:0.3097096837)96.2/98:0.1215005448	Kwoniella_shandongensis_CBS12478:1.3404585680)84/56:0.0731026159)97.4/59:0.1234195972	((((((Cryptococcus_sp._DSM108351:0.0000010000	Cryptococcus_sp._DSM111204:0.0000010000)0/21:0.0000010000	Cryptococcus_sp._DSM111205:0.0000010000)0/21:0.0000010000	Cryptococcus_sp._DSM108352:0.0000010000)0/22:0.0000010000	Cryptococcus_sp._DSM117830:0.0000010000)0/63:0.0000010000	Cryptococcus_sp._NCYC1536:0.0018657391)99.1/100:0.0810646907	(Cryptococcus_sp._DSM109063:0.0511523135	Cryptococcus_sp._OR918:0.0518583045)97/100:0.0584061884)100/99:0.5570231696)100/100:0.4380316309	Cryptococcus_sp._OR849:0.0074188660)91.6/82:0.0396756697	(Cryptococcus_floricola_DSM27421:0.0094456756	Cryptococcus_wingfieldii_CBS7118:0.0037712434)85.3/84:0.0048523622)85/97:0.0046241562);
(Cryptococcus_amylolentus_CBS6039:0.0000010000	Cryptococcus_amylolentus_CBS6273:0.0064039498	(((((((((((Cryptococcus_bacillisporus_CA1280:0.0041228100	Cryptococcus_bacillisporus_CA1873:0.0147830123)91.8/97:0.0062400839	(Cryptococcus_decagattii_7685027:0.0065579176	Cryptococcus_decagattii_CBS11687:0.0047360626)96.6/100:0.0119817565)90.8/98:0.0062004159	(Cryptococcus_deuterogattii_CBS10090:0.0000010000	Cryptococcus_deuterogattii_R265:0.0060950602)98.2/100:0.0124022024)41.6/65:0.0020486300	(Cryptococcus_gattii_E566:0.0000010000	Cryptococcus_gattii_WM276:0.0000010000)98.6/99:0.0124015137)0/71:0.0000020712	(Cryptococcus_sp._MF13:0.0000023726	(Cryptococcus_sp._MF34:0.0020599707	(Cryptococcus_tetragattii_CBS11718:0.0000010000	Cryptococcus_tetragattii_IND107:0.0000010000)95.7/100:0.0082644108)77/94:0.0020412836)89/98:0.0041178511)99.5/100:0.0282507619	(Cryptococcus_deneoformans_NIH12:0.0020981381	Cryptococcus_deneoformans_NIH433:0.0019756824)98.7/100:0.0227093811)38.5/74:0.0104539013	(((Cryptococcus_neoformans_125.91:0.0000010000	Cryptococcus_neoformans_H99:0.0000010000)95.9/98:0.0061982888	(Cryptococcus_neoformans_Bt1:0.0020533542	Cryptococcus_neoformans_Bt206:0.0020527649)0/42:0.0000020622)0/69:0.0000025134	((Cryptococcus_neoformans_Bt22:0.0000010000	Cryptococcus_neoformans_Ftc555-1:0.0000010000)0/61:0.0000020079	(Cryptococcus_neoformans_PMHc1023.ENR:0.0041530775	Cryptococcus_neoformans_T4:0.0000020979)98.3/86:0.0103542997)43.7/39:0.0020500886)94.1/89:0.0220593583)100/100:0.1395935630	(((Cryptococcus_depauperatus_CBS7841:0.0084852936	Cryptococcus_depauperatus_CBS7855:0.0018622475)100/100:0.2363730397	Cryptococcus_sp._CMW60451:0.1703959239)81.9/88:0.0269060129	(((((Cryptococcus_sp._DSM108351:0.0000010000	((Cryptococcus_sp._DSM108352:0.0000010000	Cryptococcus_sp._NCYC1536:0.0000010000)0/27:0.0000010000	Cryptococcus_sp._DSM111204:0.0000010000)0/9:0.0000010000)0/16:0.0000010000	Cryptococcus_sp._DSM117830:0.0000010000)0/17:0.0000010000	Cryptococcus_sp._DSM111205:0.0000010000)99.8/100:0.0894595893	(Cryptococcus_sp._DSM109063:0.0245660650	Cryptococcus_sp._OR918:0.0260208506)65.5/82:0.0170810128)100/100:0.3241032181	Kwoniella_shandongensis_CBS12478:0.3094150950)99.8/100:0.1787663348)44.5/67:0.0433543597)100/100:0.2074930026	Cryptococcus_floricola_DSM27421:0.0000020764)57.6/44:0.0023435838	Cryptococcus_wingfieldii_CBS7118:0.0079420789)82/49:0.0053598715	Cryptococcus_sp._OR849:0.0779258343)95.7/98:0.0153335350);
(Cryptococcus_amylolentus_CBS6039:0.0000010000	Cryptococcus_amylolentus_CBS6273:0.0000010000	(((((((((Cryptococcus_bacillisporus_CA1280:0.0000010000	Cryptococcus_bacillisporus_CA1873:0.0000010000)92.8/99:0.0065794743	((Cryptococcus_deuterogattii_CBS10090:0.0020403507	Cryptococcus_deuterogattii_R265:0.0000010000)95.3/99:0.0090961532	((Cryptococcus_gattii_E566:0.0000010000	Cryptococcus_gattii_WM276:0.0022669313)97.2/100:0.0113000295	((Cryptococcus_sp._MF13:0.0000010000	Cryptococcus_sp._MF34:0.0000010000)96.1/100:0.0082532367	(Cryptococcus_tetragattii_CBS11718:0.0000010000	Cryptococcus_tetragattii_IND107:0.0000010000)96.2/99:0.0082138825)64.8/62:0.0019162707)64.8/58:0.0032875947)78.7/55:0.0021167925)76.3/72:0.0025139805	(Cryptococcus_decagattii_7685027:0.0000010000	Cryptococcus_decagattii_CBS11687:0.0023211099)94.5/100:0.0132799924)98.7/99:0.0454083155	((Cryptococcus_deneoformans_NIH12:0.0020272305	Cryptococcus_deneoformans_NIH433:0.0000010000)95.9/99:0.0151836449	(((((Cryptococcus_neoformans_125.91:0.0000010000	Cryptococcus_neoformans_H99:0.0000010000)91.7/96:0.0020505652	Cryptococcus_neoformans_Ftc555-1:0.0000010000)0/51:0.0000010000	(Cryptococcus_neoformans_Bt1:0.0000010000	Cryptococcus_neoformans_Bt206:0.0000010000)93.1/98:0.0041304056)83.7/91:0.0020537487	(Cryptococcus_neoformans_PMHc1023.ENR:0.0000010000	Cryptococcus_neoformans_T4:0.0000010000)96.7/100:0.0082826166)0/55:0.0000010000	Cryptococcus_neoformans_Bt22:0.0020450580)96.2/99:0.0145410273)96.9/99:0.0363231916)100/100:0.1892525689	((((Cryptococcus_sp._DSM108351:0.0000010000	Cryptococcus_sp._NCYC1536:0.0000010000)76.6/92:0.0028075350	(((Cryptococcus_sp._DSM108352:0.0000010000	Cryptococcus_sp._DSM111204:0.0000010000)0/48:0.0000010000	Cryptococcus_sp._DSM111205:0.0000010000)0/55:0.0000010000	Cryptococcus_sp._DSM117830:0.0000010000)59.8/76:0.0014895137)99.5/100:0.0534892257	(Cryptococcus_sp._DSM109063:0.0129799329	Cryptococcus_sp._OR918:0.0121216963)64/82:0.0194124919)100/100:0.1485389028	Kwoniella_shandongensis_CBS12478:0.2733977952)96.3/99:0.0702997740)69.2/75:0.0392935721	(Cryptococcus_depauperatus_CBS7841:0.0014905088	Cryptococcus_depauperatus_CBS7855:0.0026019963)100/100:0.1801467619)77.6/84:0.0180640170	Cryptococcus_sp._CMW60451:0.2367481257)100/100:0.3136767508	Cryptococcus_sp._OR849:0.0183441439)97.4/99:0.0447904557	(Cryptococcus_floricola_DSM27421:0.0177716464	Cryptococcus_wingfieldii_CBS7118:0.0088000637)74.2/90:0.0020268459)97/100:0.0111895743);
(Cryptococcus_amylolentus_CBS6039:0.0016238002	Cryptococcus_amylolentus_CBS6273:0.0016313455	((((((((((Cryptococcus_bacillisporus_CA1280:0.0016150697	Cryptococcus_bacillisporus_CA1873:0.0016163813)92.5/97:0.0049202969	(Cryptococcus_decagattii_7685027:0.0000009992	Cryptococcus_decagattii_CBS11687:0.0000009992)93.6/98:0.0049338063)76.2/81:0.0015792268	(Cryptococcus_sp._MF13:0.0000009992	(Cryptococcus_sp._MF34:0.0085522569	(Cryptococcus_tetragattii_CBS11718:0.0000009992	Cryptococcus_tetragattii_IND107:0.0000009992)96.9/99:0.0065149169)0/44:0.0000009992)82.9/85:0.0016188851)0/58:0.0000009992	(Cryptococcus_gattii_E566:0.0016169579	Cryptococcus_gattii_WM276:0.0016273313)98.7/100:0.0098053379)80.9/76:0.0035765755	(Cryptococcus_deuterogattii_CBS10090:0.0000009992	Cryptococcus_deuterogattii_R265:0.0000009992)98.6/100:0.0149791506)91.1/89:0.0224734419	((Cryptococcus_deneoformans_NIH12:0.0017643291	Cryptococcus_deneoformans_NIH433:0.0015300450)100/100:0.0448305651	((((Cryptococcus_neoformans_125.91:0.0000009992	Cryptococcus_neoformans_H99:0.0015898413)91.3/84:0.0015840211	(Cryptococcus_neoformans_Bt1:0.0015900365	Cryptococcus_neoformans_Bt206:0.0032064860)78.6/90:0.0015923873)0/33:0.0000009992	(Cryptococcus_neoformans_Bt22:0.0031779630	Cryptococcus_neoformans_Ftc555-1:0.0000009992)45.1/46:0.0015851128)57.3/69:0.0008668877	(Cryptococcus_neoformans_PMHc1023.ENR:0.0000009992	Cryptococcus_neoformans_T4:0.0000009992)92.3/98:0.0071328690)98.3/100:0.0312309118)96.8/99:0.0333557168)100/100:0.0960323207	(((Cryptococcus_depauperatus_CBS7841:0.0050226464	Cryptococcus_depauperatus_CBS7855:0.0206230204)100/100:0.1778300275	Cryptococcus_sp._CMW60451:0.1155370853)96.2/96:0.0541417717	(((Cryptococcus_sp._DSM108351:0.0016439349	((Cryptococcus_sp._DSM108352:0.0000009992	Cryptococcus_sp._DSM111204:0.0000009992)92.1/94:0.0016464019	((Cryptococcus_sp._DSM111205:0.0000009992	Cryptococcus_sp._DSM117830:0.0000009992)0/30:0.0000009992	Cryptococcus_sp._NCYC1536:0.0000009992)0/56:0.0000009992)0/61:0.0000009992)100/100:0.0851345991	(Cryptococcus_sp._DSM109063:0.0179698652	Cryptococcus_sp._OR918:0.0040275574)94.4/95:0.0260087058)98.9/100:0.0526126117	Kwoniella_shandongensis_CBS12478:0.1416070632)93.1/93:0.0399211622)90.7/96:0.0279954367)100/100:0.0811776496	Cryptococcus_sp._OR849:0.0254218668)95.1/99:0.0176730626	Cryptococcus_floricola_DSM27421:0.0000009992)69.3/83:0.0016072546	Cryptococcus_wingfieldii_CBS7118:0.0049587297)98.7/100:0.0115710814);
(Cryptococcus_amylolentus_CBS6039:0.0000010001	Cryptococcus_amylolentus_CBS6273:0.0020485537	((((((((Cryptococcus_bacillisporus_CA1280:0.0018425894	Cryptococcus_bacillisporus_CA1873:0.0000010001)94.4/99:0.0085170583	(Cryptococcus_decagattii_7685027:0.0028372313	Cryptococcus_decagattii_CBS11687:0.0026650008)99.8/100:0.0231725931)95/96:0.0103026080	((Cryptococcus_deuterogattii_CBS10090:0.0000010001	Cryptococcus_deuterogattii_R265:0.0000010001)100/100:0.0197638622	(((Cryptococcus_gattii_E566:0.0000010001	Cryptococcus_gattii_WM276:0.0000010001)99.3/99:0.0139374160	(Cryptococcus_tetragattii_CBS11718:0.0018346475	Cryptococcus_tetragattii_IND107:0.0018335203)95.6/100:0.0090961709)74.3/62:0.0026695003	(Cryptococcus_sp._MF13:0.0000010001	Cryptococcus_sp._MF34:0.0055064202)90.4/96:0.0038205791)49.1/45:0.0025323289)63/40:0.0008476762)98.8/98:0.0940243993	((Cryptococcus_deneoformans_NIH12:0.0019014687	Cryptococcus_deneoformans_NIH433:0.0000010001)99.9/100:0.0561431828	((((Cryptococcus_neoformans_125.91:0.0018757256	Cryptococcus_neoformans_H99:0.0000010001)96.4/100:0.0056424453	(Cryptococcus_neoformans_Bt1:0.0037684978	Cryptococcus_neoformans_Bt206:0.0000010001)84.6/72:0.0018777312)0/54:0.0000024291	(Cryptococcus_neoformans_Bt22:0.0000010001	Cryptococcus_neoformans_Ftc555-1:0.0018803827)91.5/89:0.0037746989)39.6/65:0.0018069794	(Cryptococcus_neoformans_PMHc1023.ENR:0.0000010001	Cryptococcus_neoformans_T4:0.0000010001)96.9/100:0.0095068657)100/100:0.0587963674)89.6/91:0.0432733240)100/100:0.3152766039	(((((Cryptococcus_sp._DSM108351:0.0000010001	(Cryptococcus_sp._DSM108352:0.0000010001	Cryptococcus_sp._DSM111204:0.0000010001)0/93:0.0112069146)0/86:0.0000020122	(Cryptococcus_sp._DSM117830:0.0015934451	Cryptococcus_sp._NCYC1536:0.0016135642)79.4/92:0.0015950079)0/69:0.0000010001	Cryptococcus_sp._DSM111205:0.0000010001)99.6/100:0.1658714959	(Cryptococcus_sp._DSM109063:0.0613184162	Cryptococcus_sp._OR918:0.0379000555)98.2/99:0.1220193041)100/100:0.4836893510	Kwoniella_shandongensis_CBS12478:0.7636705307)95.4/94:0.2107388863)79.6/83:0.0997861102	((Cryptococcus_depauperatus_CBS7841:0.0290604366	Cryptococcus_depauperatus_CBS7855:0.0000022629)100/100:0.7321151384	Cryptococcus_sp._CMW60451:0.8987101960)93.6/97:0.1913019313)100/100:0.4339912532	Cryptococcus_sp._OR849:0.1631428898)95.4/99:0.0693887943	(Cryptococcus_floricola_DSM27421:0.0245868118	Cryptococcus_wingfieldii_CBS7118:0.0140200789)73.5/93:0.0083841634)98.8/100:0.0266125544);
(Cryptococcus_amylolentus_CBS6039:0.0000010000	Cryptococcus_amylolentus_CBS6273:0.0000010000	(((((((((Cryptococcus_bacillisporus_CA1280:0.0033619117	Cryptococcus_bacillisporus_CA1873:0.0000010000)86.9/93:0.0033652135	((Cryptococcus_decagattii_7685027:0.0000010000	Cryptococcus_decagattii_CBS11687:0.0000010000)94.6/93:0.0101431241	(Cryptococcus_gattii_E566:0.0000010000	Cryptococcus_gattii_WM276:0.0000010000)92.6/97:0.0101559609)0/9:0.0000010000)0/4:0.0000010000	(((Cryptococcus_deuterogattii_CBS10090:0.0000010000	Cryptococcus_deuterogattii_R265:0.0000010000)97.2/99:0.0174083391	(Cryptococcus_tetragattii_CBS11718:0.0000010000	Cryptococcus_tetragattii_IND107:0.0000010000)88.6/95:0.0067628748)0/41:0.0000010000	(Cryptococcus_sp._MF13:0.0000010000	Cryptococcus_sp._MF34:0.0000010000)0/50:0.0000010000)0/6:0.0000010000)91/92:0.0360948486	((((((Cryptococcus_deneoformans_NIH12:0.0000010000	Cryptococcus_deneoformans_NIH433:0.0000010000)100/97:0.0356174016	Cryptococcus_neoformans_Bt1:0.0000010000)82.8/50:0.0034712655	(Cryptococcus_neoformans_125.91:0.0000010000	Cryptococcus_neoformans_H99:0.0000010000)0/28:0.0000010000)0/3:0.0000010000	(Cryptococcus_neoformans_Bt22:0.0000010000	Cryptococcus_neoformans_Ftc555-1:0.0000010000)91/89:0.0034710836)0/4:0.0000010000	Cryptococcus_neoformans_Bt206:0.0000010000)0/8:0.0000010000	(Cryptococcus_neoformans_PMHc1023.ENR:0.0000010000	Cryptococcus_neoformans_T4:0.0000010000)90.6/96:0.0069524279)91/76:0.0345106580)99.7/100:0.1393602011	((Cryptococcus_depauperatus_CBS7841:0.0149279092	Cryptococcus_depauperatus_CBS7855:0.0000010000)99.9/100:0.2639979091	Cryptococcus_sp._CMW60451:0.1879711232)94.9/96:0.1327617576)47.3/63:0.0314386847	(((Cryptococcus_sp._DSM108351:0.0000010000	(((Cryptococcus_sp._DSM108352:0.0000010000	(Cryptococcus_sp._DSM111204:0.0247915878	Cryptococcus_sp._DSM111205:0.0000010000)0/13:0.0000010000)0/13:0.0000010000	Cryptococcus_sp._NCYC1536:0.0000010000)0/17:0.0000010000	Cryptococcus_sp._DSM117830:0.0000010000)0/30:0.0000010000)99.6/100:0.1293729294	(Cryptococcus_sp._DSM109063:0.0380765562	Cryptococcus_sp._OR918:0.0200531868)26.3/57:0.0195726918)97.8/99:0.1197775461	Kwoniella_shandongensis_CBS12478:0.2900704450)98.5/98:0.1033203723)99.9/100:0.1533138625	Cryptococcus_sp._OR849:0.0414112943)87.1/90:0.0263684353	Cryptococcus_floricola_DSM27421:0.0141028070)59.5/77:0.0019258169	Cryptococcus_wingfieldii_CBS7118:0.0039486333)77.5/89:0.0039222497);
(Cryptococcus_amylolentus_CBS6039:0.0000010000	Cryptococcus_amylolentus_CBS6273:0.0000010000	(((((((((Cryptococcus_bacillisporus_CA1280:0.0000010000	Cryptococcus_gattii_E566:0.0000010000)0/14:0.0000010000	(((Cryptococcus_bacillisporus_CA1873:0.0100037454	((Cryptococcus_deneoformans_NIH12:0.0000010000	Cryptococcus_deneoformans_NIH433:0.0000010000)86.2/92:0.0208816070	(((Cryptococcus_neoformans_125.91:0.0000010000	(Cryptococcus_neoformans_Bt1:0.0000010000	(((Cryptococcus_neoformans_Bt206:0.0000010000	Cryptococcus_neoformans_T4:0.0000010000)0/24:0.0000010000	Cryptococcus_neoformans_Ftc555-1:0.0000010000)0/19:0.0000010000	Cryptococcus_neoformans_PMHc1023.ENR:0.0000010000)0/6:0.0000010000)0/10:0.0000010000)0/16:0.0000010000	Cryptococcus_neoformans_Bt22:0.0000010000)0/13:0.0000010000	Cryptococcus_neoformans_H99:0.0000010000)91.3/94:0.0309133475)93.1/95:0.0417988871)0/39:0.0000010000	Cryptococcus_tetragattii_CBS11718:0.0000010000)0/27:0.0000010000	Cryptococcus_tetragattii_IND107:0.0000010000)0/14:0.0000010000)0/8:0.0000010000	Cryptococcus_gattii_WM276:0.0000010000)0/13:0.0000010000	Cryptococcus_deuterogattii_CBS10090:0.0000010000)0/6:0.0000010000	Cryptococcus_deuterogattii_R265:0.0000010000)0/27:0.0000010000	(Cryptococcus_decagattii_7685027:0.0000010000	Cryptococcus_decagattii_CBS11687:0.0000010000)85.3/91:0.0099765088)80.9/83:0.0099971275	(Cryptococcus_sp._MF13:0.0000010000	Cryptococcus_sp._MF34:0.0000010000)0/51:0.0000010000)87.8/86:0.0898391428	(((Cryptococcus_depauperatus_CBS7841:0.0112742642	Cryptococcus_depauperatus_CBS7855:0.0000010000)99.5/100:0.3975824509	Cryptococcus_sp._CMW60451:0.2445163563)44.7/56:0.0748827551	(((((Cryptococcus_sp._DSM108351:0.0000010000	Cryptococcus_sp._NCYC1536:0.0000010000)0/13:0.0000010000	Cryptococcus_sp._DSM111204:0.0000010000)0/9:0.0000010000	((Cryptococcus_sp._DSM108352:0.0000010000	Cryptococcus_sp._DSM111205:0.0000010000)0/17:0.0000010000	Cryptococcus_sp._DSM117830:0.0000010000)0/15:0.0000010000)93/96:0.0873708849	(Cryptococcus_sp._DSM109063:0.0054153825	Cryptococcus_sp._OR918:0.0152372656)36.9/65:0.0534697779)96.6/97:0.1870984034	Kwoniella_shandongensis_CBS12478:0.2059876569)55.2/65:0.0404121621)86.5/68:0.1297731601)99.2/99:0.2784927059	((Cryptococcus_floricola_DSM27421:0.0102230466	Cryptococcus_sp._OR849:0.0455783789)0/35:0.0000010000	Cryptococcus_wingfieldii_CBS7118:0.0210953175)82.8/65:0.0212514397)0/66:0.0000010000);
(Cryptococcus_amylolentus_CBS6039:0.0000010000	Cryptococcus_amylolentus_CBS6273:0.0000010000	(((((((((((Cryptococcus_bacillisporus_CA1280:0.0031544650	Cryptococcus_bacillisporus_CA1873:0.0000010000)95.2/98:0.0127787363	(Cryptococcus_decagattii_7685027:0.0000010000	Cryptococcus_decagattii_CBS11687:0.0062020593)96.5/100:0.0157164149)85.9/93:0.0062390797	(Cryptococcus_deuterogattii_CBS10090:0.0000010000	Cryptococcus_deuterogattii_R265:0.0000010000)99/100:0.0228207979)74.8/86:0.0031007633	((Cryptococcus_sp._MF13:0.0000010000	Cryptococcus_sp._MF34:0.0000010000)96/100:0.0126732773	(Cryptococcus_tetragattii_CBS11718:0.0000010000	Cryptococcus_tetragattii_IND107:0.0031216575)98.2/100:0.0158748412)88.4/96:0.0061775115)74.6/85:0.0031175868	(Cryptococcus_gattii_E566:0.0000010000	Cryptococcus_gattii_WM276:0.0000010000)0/49:0.0000010000)94.7/99:0.0506125114	((Cryptococcus_deneoformans_NIH12:0.0034157476	Cryptococcus_deneoformans_NIH433:0.0028193987)99.8/100:0.0577828514	((((Cryptococcus_neoformans_125.91:0.0000010000	Cryptococcus_neoformans_H99:0.0000010000)96.2/99:0.0092918534	(Cryptococcus_neoformans_Bt1:0.0030751474	Cryptococcus_neoformans_Bt206:0.0030913988)79.9/94:0.0030840226)0/58:0.0000010000	Cryptococcus_neoformans_Bt22:0.0000010000)80.9/94:0.0030909479	(Cryptococcus_neoformans_Ftc555-1:0.0000010000	(Cryptococcus_neoformans_PMHc1023.ENR:0.0000010000	Cryptococcus_neoformans_T4:0.0000010000)96.4/98:0.0092838957)0/29:0.0000010000)94.4/99:0.0253797175)83.4/87:0.0260856021)98.6/99:0.1415704055	((Cryptococcus_depauperatus_CBS7841:0.0000010000	Cryptococcus_depauperatus_CBS7855:0.0190666977)100/100:0.3314344125	Cryptococcus_sp._CMW60451:0.2537929468)100/100:0.3567812471)84/67:0.0894311560	Kwoniella_shandongensis_CBS12478:0.8708798005)6.6/47:0.0923231347	(((Cryptococcus_sp._DSM108351:0.0032048909	((Cryptococcus_sp._DSM108352:0.0000010000	Cryptococcus_sp._DSM111204:0.0000010000)0/25:0.0000010000	Cryptococcus_sp._DSM111205:0.0000010000)0/66:0.0000010000)82/89:0.0032455970	(Cryptococcus_sp._DSM117830:0.0000010000	Cryptococcus_sp._NCYC1536:0.0000010000)0/64:0.0000010000)78.4/89:0.0247215939	(Cryptococcus_sp._DSM109063:0.0160274551	Cryptococcus_sp._OR918:0.0172177626)90.8/97:0.0458925164)100/100:0.5331251667)100/100:0.7340380549	Cryptococcus_sp._OR849:0.0246455410)74.7/79:0.0391986288	(Cryptococcus_floricola_DSM27421:0.0133039510	Cryptococcus_wingfieldii_CBS7118:0.0033039763)74.1/86:0.0031316856)76.5/89:0.0034226965);
(Cryptococcus_amylolentus_CBS6039:0.0042468688	Cryptococcus_amylolentus_CBS6273:0.0000010000	(((((((((Cryptococcus_bacillisporus_CA1280:0.0000010000	Cryptococcus_bacillisporus_CA1873:0.0044320721)76.8/53:0.0043873980	(Cryptococcus_decagattii_7685027:0.0000010000	Cryptococcus_decagattii_CBS11687:0.0000010000)95.7/100:0.0178931049)87.4/92:0.0089436348	(Cryptococcus_deuterogattii_CBS10090:0.0000010000	Cryptococcus_deuterogattii_R265:0.0000010000)95.4/100:0.0179350354)74.9/88:0.0044277040	(((Cryptococcus_gattii_E566:0.0000010000	Cryptococcus_gattii_WM276:0.0000010000)95.6/99:0.0132773798	(Cryptococcus_tetragattii_CBS11718:0.0000010000	Cryptococcus_tetragattii_IND107:0.0000010000)92.4/97:0.0132875082)0/33:0.0000010000	(Cryptococcus_sp._MF13:0.0000010000	Cryptococcus_sp._MF34:0.0000010000)87/97:0.0044034737)75.7/68:0.0043783545)92.8/96:0.0286278450	((Cryptococcus_deneoformans_NIH12:0.0000010000	Cryptococcus_deneoformans_NIH433:0.0044061488)86.4/86:0.0132007655	((((Cryptococcus_neoformans_125.91:0.0000010000	Cryptococcus_neoformans_H99:0.0000010000)94.6/99:0.0133187785	(Cryptococcus_neoformans_Bt1:0.0043628725	Cryptococcus_neoformans_Bt206:0.0000010000)78.5/93:0.0043947298)78.3/89:0.0044211589	(Cryptococcus_neoformans_Bt22:0.0000010000	Cryptococcus_neoformans_Ftc555-1:0.0000010000)0/41:0.0000010000)0/49:0.0000010000	(Cryptococcus_neoformans_PMHc1023.ENR:0.0000010000	Cryptococcus_neoformans_T4:0.0000010000)94.9/99:0.0133514165)91.7/97:0.0135620856)75.5/93:0.0128204901)99.5/100:0.1296450001	(((Cryptococcus_depauperatus_CBS7841:0.0203735987	Cryptococcus_depauperatus_CBS7855:0.0333048405)100/100:0.2656488022	Cryptococcus_sp._CMW60451:0.2504863184)89.6/93:0.0584724904	(((((((Cryptococcus_sp._DSM108351:0.0039328521	Cryptococcus_sp._NCYC1536:0.0000010000)89.4/89:0.0037543508	Cryptococcus_sp._DSM111204:0.0000010000)0/82:0.0230170100	Cryptococcus_sp._DSM117830:0.0000010000)0/34:0.0000023608	Cryptococcus_sp._DSM108352:0.0000010000)0/64:0.0000010000	Cryptococcus_sp._DSM111205:0.0000010000)97.5/100:0.1113231509	(Cryptococcus_sp._DSM109063:0.0874273362	Cryptococcus_sp._OR918:0.0398929549)58.8/73:0.0447989320)99.3/100:0.1847534760	Kwoniella_shandongensis_CBS12478:0.3719218155)86/60:0.0587567947)31.6/40:0.0218930837)100/100:0.2242394583	Cryptococcus_sp._OR849:0.0385278939)98.9/100:0.0870789447	Cryptococcus_floricola_DSM27421:0.0003747852)77.8/94:0.0054114699	Cryptococcus_wingfieldii_CBS7118:0.0158867751)99.3/99:0.0345342082);
(Cryptococcus_amylolentus_CBS6039:0.0000010000	Cryptococcus_amylolentus_CBS6273:0.0000010000	(((((((((((((((Cryptococcus_bacillisporus_CA1280:0.0103038462	Cryptococcus_bacillisporus_CA1873:0.0000010000)90.8/91:0.0102864098	Cryptococcus_sp._MF34:0.0000010000)0/8:0.0000010000	Cryptococcus_sp._MF13:0.0000010000)0/9:0.0000010000	Cryptococcus_tetragattii_CBS11718:0.0000010000)0/3:0.0000010000	Cryptococcus_tetragattii_IND107:0.0000010000)0/9:0.0000010000	Cryptococcus_decagattii_CBS11687:0.0000010000)0/11:0.0000010000	Cryptococcus_decagattii_7685027:0.0000010000)0/17:0.0000010000	(Cryptococcus_deuterogattii_CBS10090:0.0051329054	Cryptococcus_deuterogattii_R265:0.0000010000)86.6/87:0.0051336530)67.3/71:0.0035825385	(Cryptococcus_gattii_E566:0.0000010000	Cryptococcus_gattii_WM276:0.0000010000)92.6/95:0.0185540933)99.2/98:0.0573040985	(((Cryptococcus_neoformans_125.91:0.0000010000	(((Cryptococcus_neoformans_Bt1:0.0000010000	Cryptococcus_neoformans_T4:0.0000010000)0/23:0.0000010000	(Cryptococcus_neoformans_Ftc555-1:0.0000010000	Cryptococcus_neoformans_H99:0.0000010000)0/19:0.0000010000)0/22:0.0000010000	Cryptococcus_neoformans_PMHc1023.ENR:0.0000010000)0/17:0.0000010000)0/20:0.0000010000	Cryptococcus_neoformans_Bt22:0.0000010000)0/14:0.0000010000	Cryptococcus_neoformans_Bt206:0.0000010000)91.5/97:0.0253428868)18.6/53:0.0264279952	(Cryptococcus_deneoformans_NIH12:0.0000010000	Cryptococcus_deneoformans_NIH433:0.0000010000)75.2/84:0.0140697037)97.3/97:0.1158040611	((Cryptococcus_depauperatus_CBS7841:0.0111800869	Cryptococcus_depauperatus_CBS7855:0.0092288481)99.3/100:0.1458753075	Cryptococcus_sp._CMW60451:0.2067392704)96.1/96:0.0993832366)89.4/86:0.0685940520	((((((Cryptococcus_sp._DSM108351:0.0000010000	Cryptococcus_sp._DSM111204:0.0000010000)0/30:0.0000010000	Cryptococcus_sp._DSM111205:0.0000010000)0/24:0.0000010000	Cryptococcus_sp._DSM117830:0.0000010000)0/73:0.0000010000	(Cryptococcus_sp._DSM109063:0.0445695991	Cryptococcus_sp._OR918:0.0210139045)94.7/91:0.0261730903)63.4/70:0.0030075735	(Cryptococcus_sp._DSM108352:0.0000010000	Cryptococcus_sp._NCYC1536:0.0000010000)88.5/92:0.0130568617)98.6/100:0.1229359818	Kwoniella_shandongensis_CBS12478:0.1646586337)98.5/100:0.1457280670)100/100:0.2863002937	Cryptococcus_sp._OR849:0.0462467326)89.9/95:0.0395148132	(Cryptococcus_floricola_DSM27421:0.0000010000	Cryptococcus_wingfieldii_CBS7118:0.0103933211)83.1/87:0.0051258558)0/56:0.0000010000);
(Cryptococcus_amylolentus_CBS6039:0.0000010387	Cryptococcus_amylolentus_CBS6273:0.0129136095	(((((((((Cryptococcus_bacillisporus_CA1280:0.0000010387	Cryptococcus_bacillisporus_CA1873:0.0000010387)87.8/98:0.0065311656	(Cryptococcus_decagattii_7685027:0.0000010387	Cryptococcus_decagattii_CBS11687:0.0065237779)99.6/100:0.0263427646)89.8/94:0.0105030076	(((Cryptococcus_deuterogattii_CBS10090:0.0000010387	Cryptococcus_deuterogattii_R265:0.0000010387)99.7/100:0.0352184008	(Cryptococcus_gattii_E566:0.0000010387	Cryptococcus_gattii_WM276:0.0000010387)96.9/100:0.0208760148)18.7/39:0.0058839896	((Cryptococcus_sp._MF13:0.0034591778	Cryptococcus_sp._MF34:0.0000010387)89/98:0.0065174838	(Cryptococcus_tetragattii_CBS11718:0.0064493071	Cryptococcus_tetragattii_IND107:0.0000010387)99.2/100:0.0228342196)79.9/90:0.0059070757)35.8/51:0.0073509856)95.9/98:0.0682715353	((Cryptococcus_deneoformans_NIH12:0.0000010387	Cryptococcus_deneoformans_NIH433:0.0000010387)97.3/100:0.0393378568	((((Cryptococcus_neoformans_125.91:0.0032139593	Cryptococcus_neoformans_H99:0.0000010387)88.6/98:0.0064622736	(Cryptococcus_neoformans_Bt22:0.0000010387	Cryptococcus_neoformans_Ftc555-1:0.0000010387)74.3/96:0.0031864148)96.3/99:0.0130024153	(Cryptococcus_neoformans_Bt1:0.0031773844	Cryptococcus_neoformans_Bt206:0.0031608308)95.2/98:0.0128026656)39.9/62:0.0031590122	(Cryptococcus_neoformans_PMHc1023.ENR:0.0000010387	Cryptococcus_neoformans_T4:0.0031976211)77.2/80:0.0032775348)99.9/100:0.0845224386)80.9/87:0.0293854594)99.8/99:0.3422883234	Cryptococcus_sp._CMW60451:0.5112212078)87.6/64:0.1093405398	((Cryptococcus_depauperatus_CBS7841:0.1306809436	Cryptococcus_depauperatus_CBS7855:0.0034843700)100/100:1.0332403477	((Cryptococcus_sp._DSM108351:0.0066124215	(((Cryptococcus_sp._DSM108352:0.0000010387	Cryptococcus_sp._DSM117830:0.0000010387)0/18:0.0000010387	Cryptococcus_sp._DSM111204:0.0000010387)0/14:0.0000010387	(Cryptococcus_sp._DSM111205:0.0000010387	Cryptococcus_sp._NCYC1536:0.0000010387)0/40:0.0000010387)0/56:0.0000010387)99/100:0.1256546210	(Cryptococcus_sp._DSM109063:0.1098304497	Cryptococcus_sp._OR918:0.0617297287)92.9/93:0.0838011132)98.8/100:0.2652273142)82.9/67:0.1017776710)78.2/82:0.0883866488	Kwoniella_shandongensis_CBS12478:0.5329501984)100/100:0.5267607266	Cryptococcus_sp._OR849:0.1036370602)99.6/100:0.1940120295	(Cryptococcus_floricola_DSM27421:0.0226007817	Cryptococcus_wingfieldii_CBS7118:0.0228004798)94.3/99:0.0231490967)88/99:0.0158016652);
(Cryptococcus_amylolentus_CBS6039:0.0000009997	Cryptococcus_amylolentus_CBS6273:0.0026042859	((((((((((Cryptococcus_bacillisporus_CA1280:0.0059904120	Cryptococcus_bacillisporus_CA1873:0.0047796468)87.2/96:0.0024365412	(Cryptococcus_decagattii_7685027:0.0023692259	Cryptococcus_decagattii_CBS11687:0.0000009997)99.8/100:0.0131516423)59.6/81:0.0025128607	(((Cryptococcus_deuterogattii_CBS10090:0.0000009997	Cryptococcus_deuterogattii_R265:0.0011921512)99.4/100:0.0104513837	((Cryptococcus_sp._MF13:0.0000009997	Cryptococcus_sp._MF34:0.0000009997)98.7/100:0.0072293345	(Cryptococcus_tetragattii_CBS11718:0.0023983923	Cryptococcus_tetragattii_IND107:0.0000009997)98.4/100:0.0072127702)71.5/94:0.0016443679)61.9/74:0.0035133375	(Cryptococcus_gattii_E566:0.0000009997	Cryptococcus_gattii_WM276:0.0000009997)98.9/100:0.0099098620)53.8/81:0.0045265546)100/100:0.0695721382	((Cryptococcus_deneoformans_NIH12:0.0008862847	Cryptococcus_deneoformans_NIH433:0.0014520916)100/100:0.0383775734	((((Cryptococcus_neoformans_125.91:0.0000009997	Cryptococcus_neoformans_H99:0.0000009997)77.6/95:0.0011620209	(Cryptococcus_neoformans_PMHc1023.ENR:0.0000009997	Cryptococcus_neoformans_T4:0.0000009997)96.7/100:0.0046891940)76.6/94:0.0011658493	(Cryptococcus_neoformans_Bt22:0.0011676601	Cryptococcus_neoformans_Ftc555-1:0.0000009997)96.7/100:0.0046794599)76.3/92:0.0011476600	(Cryptococcus_neoformans_Bt1:0.0023269398	Cryptococcus_neoformans_Bt206:0.0000009997)77.6/97:0.0011804415)99.8/100:0.0307445418)54.9/68:0.0216944508)100/100:0.2168333947	(Cryptococcus_depauperatus_CBS7841:0.0026756165	Cryptococcus_depauperatus_CBS7855:0.0072191759)100/100:0.3930120992)93.5/64:0.0557161758	(((((((Cryptococcus_sp._DSM108351:0.0000009997	Cryptococcus_sp._DSM108352:0.0000009997)0/11:0.0000009997	Cryptococcus_sp._DSM111204:0.0000009997)0/36:0.0000009997	Cryptococcus_sp._DSM111205:0.0000009997)0/62:0.0000009997	Cryptococcus_sp._DSM117830:0.0012913563)0/54:0.0000009997	Cryptococcus_sp._NCYC1536:0.0012717686)99.7/100:0.0862080801	(Cryptococcus_sp._DSM109063:0.0317969502	Cryptococcus_sp._OR918:0.0314017672)88.7/89:0.0713783788)100/100:0.3728737426	Kwoniella_shandongensis_CBS12478:0.5677635098)98.5/97:0.1541784158)2.9/25:0.0215083631	Cryptococcus_sp._CMW60451:0.7294281326)100/100:0.3914361687	Cryptococcus_sp._OR849:0.0475847850)96.4/98:0.0427833003	Cryptococcus_floricola_DSM27421:0.0165350245)67.9/98:0.0020398657	Cryptococcus_wingfieldii_CBS7118:0.0103239031)100/100:0.0152307528);
(Cryptococcus_amylolentus_CBS6039:0.0052922586	Cryptococcus_amylolentus_CBS6273:0.0010891740	((((((((((Cryptococcus_bacillisporus_CA1280:0.0135258183	Cryptococcus_bacillisporus_CA1873:0.0030717940)94.9/100:0.0156819145	(Cryptococcus_decagattii_7685027:0.0060420131	Cryptococcus_decagattii_CBS11687:0.0138182171)100/100:0.1240384111)99.8/100:0.0399980833	((Cryptococcus_gattii_E566:0.0010051685	Cryptococcus_gattii_WM276:0.0000010040)100/100:0.0502253840	((Cryptococcus_sp._MF13:0.0054463324	Cryptococcus_sp._MF34:0.0027742788)100/100:0.0311487745	(Cryptococcus_tetragattii_CBS11718:0.0079345778	Cryptococcus_tetragattii_IND107:0.0109670689)100/100:0.0456984245)40.1/81:0.0110171662)94.2/95:0.0222963193)94.8/96:0.0193647188	(Cryptococcus_deuterogattii_CBS10090:0.0037700543	Cryptococcus_deuterogattii_R265:0.0051329896)100/100:0.0487554312)100/100:0.1466367760	((Cryptococcus_deneoformans_NIH12:0.0029915796	Cryptococcus_deneoformans_NIH433:0.0067426755)100/100:0.0839785693	((((Cryptococcus_neoformans_125.91:0.0043039737	Cryptococcus_neoformans_H99:0.0028647034)98.6/100:0.0081661203	Cryptococcus_neoformans_Bt206:0.0108247582)20.2/28:0.0022009769	(Cryptococcus_neoformans_Bt1:0.0020568311	(Cryptococcus_neoformans_Bt22:0.0051924863	Cryptococcus_neoformans_Ftc555-1:0.0140926995)95.6/70:0.0065603758)79.1/46:0.0018217071)78.4/65:0.0060105305	(Cryptococcus_neoformans_PMHc1023.ENR:0.0105925045	Cryptococcus_neoformans_T4:0.0000010040)95.3/99:0.0076125975)100/100:0.0758661823)84.5/88:0.0501424683)100/100:0.2715847257	(((Cryptococcus_sp._DSM108351:0.0009620896	(Cryptococcus_sp._DSM108352:0.0000010040	(Cryptococcus_sp._DSM111204:0.0000010040	(Cryptococcus_sp._DSM111205:0.0000010040	(Cryptococcus_sp._DSM117830:0.0000010040	Cryptococcus_sp._NCYC1536:0.0000010040)0/23:0.0000010039)0/12:0.0000010039)0/18:0.0000010039)0/47:0.0000010039)100/100:0.1746881755	(Cryptococcus_sp._DSM109063:0.0489508879	Cryptococcus_sp._OR918:0.0354939249)91.7/91:0.0518642457)100/100:0.3077007943	Kwoniella_shandongensis_CBS12478:0.6021080207)94.2/94:0.1149068273)85.4/77:0.0585198554	Cryptococcus_sp._CMW60451:0.3816895838)5/50:0.0535184050	(Cryptococcus_depauperatus_CBS7841:0.0016436284	Cryptococcus_depauperatus_CBS7855:0.0064314310)100/100:0.5067583076)100/100:0.5142123857	Cryptococcus_sp._OR849:0.0470386942)100/100:0.1019212309	(Cryptococcus_floricola_DSM27421:0.0104093347	Cryptococcus_wingfieldii_CBS7118:0.0108085922)95.7/100:0.0103755796)99.8/100:0.0208234542);
(Cryptococcus_amylolentus_CBS6039:0.0000010118	Cryptococcus_amylolentus_CBS6273:0.0048037286	(((((((((Cryptococcus_bacillisporus_CA1280:0.0062143319	Cryptococcus_bacillisporus_CA1873:0.0017499892)89.3/93:0.0083040057	(Cryptococcus_decagattii_7685027:0.0070979682	Cryptococcus_decagattii_CBS11687:0.0007881945)100/100:0.0480990023)89.5/97:0.0091834775	(((Cryptococcus_deuterogattii_CBS10090:0.0079281492	Cryptococcus_deuterogattii_R265:0.0013941239)99.9/100:0.0193184588	(Cryptococcus_sp._MF13:0.0000010118	Cryptococcus_sp._MF34:0.0015333582)99.8/100:0.0286492755)85.1/91:0.0047639229	((Cryptococcus_gattii_E566:0.0015176112	Cryptococcus_gattii_WM276:0.0000010118)99/100:0.0143922323	(Cryptococcus_tetragattii_CBS11718:0.0015335843	Cryptococcus_tetragattii_IND107:0.0015278685)99.9/100:0.0208383817)81.4/88:0.0031976190)91.8/98:0.0115545525)100/100:0.1245857470	((Cryptococcus_deneoformans_NIH12:0.0016168062	Cryptococcus_deneoformans_NIH433:0.0080117453)99.8/100:0.0571487810	(((Cryptococcus_neoformans_125.91:0.0015530786	Cryptococcus_neoformans_H99:0.0015587427)94.4/97:0.0058502542	((Cryptococcus_neoformans_Bt1:0.0031946224	Cryptococcus_neoformans_Bt206:0.0015993945)87.1/90:0.0037286091	(Cryptococcus_neoformans_Bt22:0.0070604645	Cryptococcus_neoformans_Ftc555-1:0.0000010118)87.5/89:0.0065085112)92.4/81:0.0047283869)0/43:0.0000025568	(Cryptococcus_neoformans_PMHc1023.ENR:0.0000010118	Cryptococcus_neoformans_T4:0.0030858339)95.4/99:0.0114266609)99.9/100:0.0554602832)17/56:0.0198308362)100/100:0.1548518807	((Cryptococcus_depauperatus_CBS7841:0.0023819272	Cryptococcus_depauperatus_CBS7855:0.0048509937)100/100:0.2884980765	Cryptococcus_sp._CMW60451:0.2756076802)95.9/96:0.0910621132)0.8/43:0.0178323780	(((((Cryptococcus_sp._DSM108351:0.0015986433	Cryptococcus_sp._DSM111205:0.0015976749)0/26:0.0000010118	(Cryptococcus_sp._DSM108352:0.0000010118	(Cryptococcus_sp._DSM111204:0.0000010118	Cryptococcus_sp._NCYC1536:0.0000010118)0/20:0.0000010118)0/33:0.0000010118)0/37:0.0000010118	Cryptococcus_sp._DSM117830:0.0016004698)100/100:0.1036584060	(Cryptococcus_sp._DSM109063:0.0327744135	Cryptococcus_sp._OR918:0.0164986456)89.9/96:0.0323543295)99.8/100:0.1795681431	Kwoniella_shandongensis_CBS12478:0.4903303279)87.9/85:0.0888275669)100/100:0.4407087507	Cryptococcus_sp._OR849:0.0329219178)95.9/100:0.0431070092	Cryptococcus_floricola_DSM27421:0.0049515398)45/82:0.0015268141	Cryptococcus_wingfieldii_CBS7118:0.0061651206)99.8/100:0.0163835898);
(Cryptococcus_amylolentus_CBS6039:0.0000010000	Cryptococcus_amylolentus_CBS6273:0.0000010000	((((((((((((((((Cryptococcus_bacillisporus_CA1280:0.0000010000	Cryptococcus_bacillisporus_CA1873:0.0066000388)87.7/99:0.0135195173	(Cryptococcus_decagattii_7685027:0.0140611465	Cryptococcus_decagattii_CBS11687:0.0067651454)87.6/92:0.0140134105)88/72:0.0134507421	(Cryptococcus_deuterogattii_CBS10090:0.0000010000	Cryptococcus_deuterogattii_R265:0.0000010000)76.7/96:0.0068132201)44/60:0.0066940365	(((Cryptococcus_gattii_E566:0.0000010000	Cryptococcus_gattii_WM276:0.0000010000)95.1/100:0.0203305256	(Cryptococcus_tetragattii_CBS11718:0.0000010000	Cryptococcus_tetragattii_IND107:0.0066634247)81.9/98:0.0067091195)0/79:0.0000021266	(Cryptococcus_sp._MF13:0.0000010000	Cryptococcus_sp._MF34:0.0000010000)79.7/96:0.0134121685)70.5/75:0.0069114171)98.9/100:0.0831870578	(Cryptococcus_deneoformans_NIH12:0.0140272751	Cryptococcus_deneoformans_NIH433:0.0065001650)96.9/100:0.0485940606)87.2/79:0.0237317530	(Cryptococcus_neoformans_125.91:0.0138625449	Cryptococcus_neoformans_H99:0.0000010000)85/96:0.0153448662)90.2/51:0.0194058961	Cryptococcus_neoformans_Ftc555-1:0.0067279642)0/23:0.0000021414	Cryptococcus_neoformans_Bt22:0.0000010000)90.8/41:0.0067334873	Cryptococcus_neoformans_Bt1:0.0000010000)0/29:0.0000020338	(Cryptococcus_neoformans_Bt206:0.0000010000	(Cryptococcus_neoformans_PMHc1023.ENR:0.0000010000	Cryptococcus_neoformans_T4:0.0000010000)90.8/96:0.0135221777)75.7/63:0.0067124397)95.2/95:0.1558945534	((Cryptococcus_depauperatus_CBS7841:0.0236669099	Cryptococcus_depauperatus_CBS7855:0.0048666846)100/100:0.6627408970	((((Cryptococcus_sp._DSM108351:0.0000010000	Cryptococcus_sp._DSM117830:0.0000010000)0/26:0.0000010000	(((Cryptococcus_sp._DSM108352:0.0000010000	Cryptococcus_sp._DSM111204:0.0000010000)0/25:0.0000010000	Cryptococcus_sp._DSM111205:0.0000010000)0/39:0.0000010000	Cryptococcus_sp._NCYC1536:0.0000010000)0/17:0.0000010000)100/99:0.2345415442	Cryptococcus_sp._DSM109063:0.0259470824)66.2/70:0.0529851330	Cryptococcus_sp._OR918:0.0567772704)99.7/100:0.5092213173)45.2/65:0.0580799351)80.1/79:0.0848521992	Cryptococcus_sp._CMW60451:0.5118556029)88/95:0.2630451695	Kwoniella_shandongensis_CBS12478:0.7178699590)99.7/100:0.6117576773	Cryptococcus_sp._OR849:0.0445125231)92.7/98:0.1453685096	Cryptococcus_wingfieldii_CBS7118:0.0080372017)77.9/92:0.0071383603	Cryptococcus_floricola_DSM27421:0.0000010000)92.6/99:0.0150604954);
(Cryptococcus_amylolentus_CBS6039:0.0000010000	Cryptococcus_amylolentus_CBS6273:0.0000010000	((((((((((((Cryptococcus_bacillisporus_CA1280:0.0171568518	Cryptococcus_bacillisporus_CA1873:0.0025052782)74.4/70:0.0013516926	(Cryptococcus_decagattii_7685027:0.0000010000	Cryptococcus_decagattii_CBS11687:0.0012523941)96/99:0.0037031590)0/40:0.0000010000	(Cryptococcus_gattii_E566:0.0000010000	Cryptococcus_gattii_WM276:0.0000010000)95.3/98:0.0037144465)85.2/81:0.0013899803	(Cryptococcus_sp._MF13:0.0000010000	Cryptococcus_sp._MF34:0.0000010000)94.6/98:0.0036911390)0/29:0.0000010000	(Cryptococcus_tetragattii_CBS11718:0.0000010000	Cryptococcus_tetragattii_IND107:0.0000010000)86.6/92:0.0012305423)73.3/73:0.0015447238	(Cryptococcus_deuterogattii_CBS10090:0.0000010000	Cryptococcus_deuterogattii_R265:0.0000010000)98.8/100:0.0125943435)98.5/99:0.0311787584	((Cryptococcus_deneoformans_NIH12:0.0000010000	Cryptococcus_deneoformans_NIH433:0.0000010000)99.5/100:0.0180211607	((((Cryptococcus_neoformans_125.91:0.0000010000	Cryptococcus_neoformans_H99:0.0000010000)90.3/96:0.0023724490	(Cryptococcus_neoformans_Bt1:0.0011812956	Cryptococcus_neoformans_Bt206:0.0023698870)78.1/84:0.0011851973)0/48:0.0000010000	(Cryptococcus_neoformans_Bt22:0.0000010000	Cryptococcus_neoformans_Ftc555-1:0.0000010000)0/59:0.0000010000)73.5/78:0.0011356935	(Cryptococcus_neoformans_PMHc1023.ENR:0.0011840849	Cryptococcus_neoformans_T4:0.0011830021)90.8/96:0.0036040801)99.1/100:0.0146649878)84.9/91:0.0129226263)100/100:0.1917398902	((Cryptococcus_depauperatus_CBS7841:0.0001148134	Cryptococcus_depauperatus_CBS7855:0.0037773775)99.9/100:0.1018694660	Cryptococcus_sp._CMW60451:0.1975611925)98.9/99:0.0583671909)88.3/86:0.0353840323	((((((Cryptococcus_sp._DSM108351:0.0000010000	Cryptococcus_sp._DSM111205:0.0000010000)0/8:0.0000010000	Cryptococcus_sp._DSM111204:0.0000010000)0/4:0.0000010000	Cryptococcus_sp._DSM108352:0.0000010000)0/7:0.0000010000	(Cryptococcus_sp._DSM117830:0.0000010000	Cryptococcus_sp._NCYC1536:0.0000010000)0/8:0.0000010000)100/100:0.0941225766	(Cryptococcus_sp._DSM109063:0.0274682437	Cryptococcus_sp._OR918:0.0258759597)94.1/97:0.0347151264)100/100:0.2737123926	Kwoniella_shandongensis_CBS12478:0.2245998008)99.3/100:0.0863735770)100/100:0.2208595176	Cryptococcus_sp._OR849:0.0403100987)98.3/99:0.0292113325	Cryptococcus_wingfieldii_CBS7118:0.0119208343)62.5/80:0.0013561932	Cryptococcus_floricola_DSM27421:0.0052515813)100/100:0.0194960251);
(Cryptococcus_amylolentus_CBS6039:0.0000010000	Cryptococcus_amylolentus_CBS6273:0.0000010000	(((((((((((((Cryptococcus_bacillisporus_CA1280:0.0119634235	Cryptococcus_bacillisporus_CA1873:0.0000010000)90.2/97:0.0079078068	(Cryptococcus_decagattii_7685027:0.0000010000	Cryptococcus_decagattii_CBS11687:0.0078314972)92.9/97:0.0118367973)76.5/87:0.0039800501	(Cryptococcus_tetragattii_CBS11718:0.0078063178	Cryptococcus_tetragattii_IND107:0.0000010000)96.8/100:0.0159529110)74.6/89:0.0039709043	(Cryptococcus_gattii_E566:0.0000010000	Cryptococcus_gattii_WM276:0.0000010000)79.7/92:0.0039529242)83.5/87:0.0071969302	(Cryptococcus_deuterogattii_CBS10090:0.0040109380	Cryptococcus_deuterogattii_R265:0.0000010000)96.5/99:0.0171090319)6.8/48:0.0035957369	(Cryptococcus_sp._MF13:0.0000010000	Cryptococcus_sp._MF34:0.0039125237)95.2/100:0.0211739179)93.6/96:0.0365558309	((Cryptococcus_deneoformans_NIH12:0.0000010000	Cryptococcus_deneoformans_NIH433:0.0000010000)90.3/97:0.0308355835	((((((Cryptococcus_neoformans_125.91:0.0000010000	Cryptococcus_neoformans_H99:0.0000010000)90.3/95:0.0078270786	Cryptococcus_neoformans_Bt1:0.0000010000)0/13:0.0000010000	(Cryptococcus_neoformans_PMHc1023.ENR:0.0000010000	Cryptococcus_neoformans_T4:0.0000010000)93.8/92:0.0039122231)0/13:0.0000010000	Cryptococcus_neoformans_Bt22:0.0000010000)0/19:0.0000010000	Cryptococcus_neoformans_Ftc555-1:0.0038960581)0/22:0.0000010000	Cryptococcus_neoformans_Bt206:0.0038977437)100/100:0.0768895003)87.8/87:0.0342768808)98.5/100:0.1570939669	((((((Cryptococcus_sp._DSM108351:0.0000010000	Cryptococcus_sp._NCYC1536:0.0000010000)0/20:0.0000010000	(Cryptococcus_sp._DSM108352:0.0000010000	Cryptococcus_sp._DSM117830:0.0000010000)0/9:0.0000010000)0/74:0.0000010000	Cryptococcus_sp._DSM111205:0.0042309571)0/35:0.0000010000	Cryptococcus_sp._DSM111204:0.1184065856)99.2/100:0.1296730342	(Cryptococcus_sp._DSM109063:0.0586263223	Cryptococcus_sp._OR918:0.0381615431)88.1/89:0.0601865054)99.7/100:0.2207872430	Kwoniella_shandongensis_CBS12478:0.4233444406)97.4/98:0.1576051760)91.3/89:0.1055477214	(Cryptococcus_depauperatus_CBS7841:0.0094840297	Cryptococcus_depauperatus_CBS7855:0.0032065716)100/100:0.3215133481)71.1/81:0.1080168657	Cryptococcus_sp._CMW60451:0.2430042619)100/100:0.5070272081	Cryptococcus_sp._OR849:0.0788655097)91.3/98:0.0780066053	Cryptococcus_floricola_DSM27421:0.0191128394)76.9/92:0.0062381298	Cryptococcus_wingfieldii_CBS7118:0.0125512128)96.6/100:0.0156697771);
(Cryptococcus_amylolentus_CBS6039:0.0155581232	Cryptococcus_amylolentus_CBS6273:0.0000010000	((((((((((Cryptococcus_bacillisporus_CA1280:0.0000010000	Cryptococcus_bacillisporus_CA1873:0.0060866760)75.7/84:0.0025466519	(Cryptococcus_decagattii_7685027:0.0000010000	Cryptococcus_decagattii_CBS11687:0.0000010000)99.4/100:0.0184718321)75.4/92:0.0036160797	(Cryptococcus_gattii_E566:0.0000010000	Cryptococcus_gattii_WM276:0.0000010000)97.9/100:0.0153853125)78.5/89:0.0030320701	((Cryptococcus_sp._MF13:0.0000010000	Cryptococcus_sp._MF34:0.0000010000)77.5/95:0.0030634523	(Cryptococcus_tetragattii_CBS11718:0.0000010000	Cryptococcus_tetragattii_IND107:0.0030588554)89.4/98:0.0061398130)79.7/93:0.0030532496)0/46:0.0000010000	(Cryptococcus_deuterogattii_CBS10090:0.0000010000	Cryptococcus_deuterogattii_R265:0.0000010000)85/98:0.0030462301)72.1/87:0.0051594727	((Cryptococcus_deneoformans_NIH12:0.0030499653	Cryptococcus_deneoformans_NIH433:0.0000010000)97.4/100:0.0259479989	(((((Cryptococcus_neoformans_125.91:0.0030903367	Cryptococcus_neoformans_H99:0.0030821960)78.3/93:0.0030820470	Cryptococcus_neoformans_Bt1:0.0030678922)0/28:0.0000010000	(Cryptococcus_neoformans_Bt22:0.0030781620	Cryptococcus_neoformans_Ftc555-1:0.0030674456)0/15:0.0000010000)0/26:0.0000010000	Cryptococcus_neoformans_Bt206:0.0061604297)85.9/69:0.0062074697	(Cryptococcus_neoformans_PMHc1023.ENR:0.0000010000	Cryptococcus_neoformans_T4:0.0000010000)86.5/96:0.0061255714)99/100:0.0302863342)51.9/60:0.0142738163)98.7/98:0.0839171746	(((Cryptococcus_depauperatus_CBS7841:0.0072023967	Cryptococcus_depauperatus_CBS7855:0.0174667754)100/100:0.1934059225	Cryptococcus_sp._CMW60451:0.2606958201)81.5/60:0.0308459439	(((((((Cryptococcus_sp._DSM108351:0.0000010000	Cryptococcus_sp._DSM117830:0.0000010000)0/19:0.0000010000	Cryptococcus_sp._DSM108352:0.0000010000)0/20:0.0000010000	Cryptococcus_sp._DSM111205:0.0000010000)0/21:0.0000010000	Cryptococcus_sp._DSM111204:0.0000010000)77.4/92:0.0062899770	Cryptococcus_sp._NCYC1536:0.0000010000)52/81:0.0469682596	(Cryptococcus_sp._DSM109063:0.0505875552	Cryptococcus_sp._OR918:0.0803972790)95.2/93:0.0715712089)100/100:0.4846331588	Kwoniella_shandongensis_CBS12478:0.3365841809)73.8/43:0.0466469672)37.1/47:0.0215315660)100/100:0.2092786409	Cryptococcus_sp._OR849:0.0396677670)92.6/98:0.0351027589	Cryptococcus_floricola_DSM27421:0.0092159258)0/64:0.0000010000	Cryptococcus_wingfieldii_CBS7118:0.0091944200)81.7/99:0.0030525168);
(Cryptococcus_amylolentus_CBS6039:0.0021168506	Cryptococcus_amylolentus_CBS6273:0.0000010000	((((((((Cryptococcus_bacillisporus_CA1280:0.0019505177	Cryptococcus_bacillisporus_CA1873:0.0000010000)91.5/95:0.0078463236	(Cryptococcus_tetragattii_CBS11718:0.0019629998	Cryptococcus_tetragattii_IND107:0.0019653722)95.7/96:0.0100426156)0/34:0.0000010000	(((Cryptococcus_decagattii_7685027:0.0019474825	Cryptococcus_decagattii_CBS11687:0.0000010000)95.6/99:0.0058648894	(Cryptococcus_sp._MF13:0.0000010000	Cryptococcus_sp._MF34:0.0000010000)86.7/95:0.0019484212)0/43:0.0000010000	(Cryptococcus_gattii_E566:0.0000010000	Cryptococcus_gattii_WM276:0.0000010000)92/94:0.0019534230)0/51:0.0000010000)37.7/52:0.0039067292	(Cryptococcus_deuterogattii_CBS10090:0.0000010000	Cryptococcus_deuterogattii_R265:0.0019475082)95/99:0.0118680861)100/100:0.0605016495	((Cryptococcus_deneoformans_NIH12:0.0000010000	Cryptococcus_deneoformans_NIH433:0.0000010000)99.7/100:0.0254181706	((((((Cryptococcus_neoformans_125.91:0.0000010000	Cryptococcus_neoformans_H99:0.0000010000)84.4/95:0.0019761157	(Cryptococcus_neoformans_PMHc1023.ENR:0.0000010000	Cryptococcus_neoformans_T4:0.0000010000)83.8/92:0.0019775244)0/15:0.0000010000	Cryptococcus_neoformans_Bt206:0.0019800997)0/6:0.0000010000	Cryptococcus_neoformans_Ftc555-1:0.0000010000)0/4:0.0000010000	Cryptococcus_neoformans_Bt22:0.0000010000)0/16:0.0000010000	Cryptococcus_neoformans_Bt1:0.0019819950)97.7/100:0.0173990658)81.5/83:0.0128635117)100/100:0.1797334185	(((Cryptococcus_depauperatus_CBS7841:0.0030237180	Cryptococcus_depauperatus_CBS7855:0.0089228288)100/100:0.2790547368	Cryptococcus_sp._CMW60451:0.2130017818)94.2/93:0.0717534232	((((((Cryptococcus_sp._DSM108351:0.0000010000	Cryptococcus_sp._DSM111205:0.0000010000)0/19:0.0000010000	(Cryptococcus_sp._DSM108352:0.0000010000	Cryptococcus_sp._DSM111204:0.0000010000)0/23:0.0000010000)0/10:0.0000010000	Cryptococcus_sp._NCYC1536:0.0000010000)0/49:0.0000010000	Cryptococcus_sp._DSM117830:0.0019110901)99.8/100:0.0953926176	(Cryptococcus_sp._DSM109063:0.0506066050	Cryptococcus_sp._OR918:0.0513228171)98.7/100:0.0682812036)100/100:0.2661194143	Kwoniella_shandongensis_CBS12478:0.2493981178)10.7/60:0.0471764165)0.6/30:0.0227173837)100/100:0.2013839656	Cryptococcus_sp._OR849:0.0441117472)93.6/97:0.0299687474	(Cryptococcus_floricola_DSM27421:0.0021317531	Cryptococcus_wingfieldii_CBS7118:0.0063989385)63.5/88:0.0013579606)97.4/100:0.0162190301);
(Cryptococcus_amylolentus_CBS6039:0.0000010000	Cryptococcus_amylolentus_CBS6273:0.0000010000	((((((((((((Cryptococcus_bacillisporus_CA1280:0.0000010000	((Cryptococcus_deuterogattii_CBS10090:0.0000010000	((Cryptococcus_deuterogattii_R265:0.0000010000	Cryptococcus_gattii_WM276:0.0000010000)0/13:0.0000010000	Cryptococcus_gattii_E566:0.0000010000)0/22:0.0000010000)75.5/90:0.0044258044	Cryptococcus_sp._MF13:0.0043739663)0/50:0.0000010000)0/20:0.0000010000	Cryptococcus_sp._MF34:0.0000010000)0/14:0.0000010000	Cryptococcus_bacillisporus_CA1873:0.0000010000)0/11:0.0000010000	Cryptococcus_tetragattii_CBS11718:0.0000010000)0/18:0.0000010000	Cryptococcus_tetragattii_IND107:0.0000010000)0/51:0.0000010000	(Cryptococcus_decagattii_7685027:0.0043894341	Cryptococcus_decagattii_CBS11687:0.0087041985)73.3/74:0.0043959469)99.8/100:0.0464160191	(Cryptococcus_deneoformans_NIH12:0.0000010000	Cryptococcus_deneoformans_NIH433:0.0000010000)75.1/82:0.0041539724)88.3/73:0.0148684979	((((((Cryptococcus_neoformans_125.91:0.0000010000	Cryptococcus_neoformans_H99:0.0000010000)0/19:0.0000010000	Cryptococcus_neoformans_Ftc555-1:0.0000010000)0/29:0.0000010000	Cryptococcus_neoformans_Bt1:0.0000010000)0/20:0.0000010000	Cryptococcus_neoformans_Bt206:0.0000010000)0/47:0.0000010000	Cryptococcus_neoformans_Bt22:0.0043529699)83.9/81:0.0043387154	(Cryptococcus_neoformans_PMHc1023.ENR:0.0000010000	Cryptococcus_neoformans_T4:0.0000010000)0/51:0.0000010000)66.9/52:0.0031292173)82.6/74:0.0441983153	(((((Cryptococcus_sp._DSM108351:0.0000010000	((Cryptococcus_sp._DSM108352:0.0000010000	Cryptococcus_sp._DSM111205:0.0000010000)0/36:0.0000010000	(Cryptococcus_sp._DSM111204:0.0000010000	Cryptococcus_sp._NCYC1536:0.0000010000)0/27:0.0000010000)0/12:0.0000010000)0/64:0.0000010000	Cryptococcus_sp._DSM117830:0.1263713390)100/100:0.0644878653	Cryptococcus_sp._OR918:0.0136606323)57.9/69:0.0212460596	Cryptococcus_sp._DSM109063:0.0115420448)99/98:0.1288363851	Kwoniella_shandongensis_CBS12478:0.1874608026)98.8/99:0.1031509961)72.2/65:0.0254885944	((Cryptococcus_depauperatus_CBS7841:0.0040995160	Cryptococcus_depauperatus_CBS7855:0.0046957904)98/100:0.1041519956	Cryptococcus_sp._CMW60451:0.1613215876)99.7/100:0.1450465759)99.9/100:0.1576869984	Cryptococcus_sp._OR849:0.0038119109)96.8/99:0.0459951969	(Cryptococcus_floricola_DSM27421:0.0000010000	Cryptococcus_wingfieldii_CBS7118:0.0000010000)76.5/92:0.0043324182)74.9/90:0.0042305195);
(Cryptococcus_amylolentus_CBS6039:0.0000010000	Cryptococcus_amylolentus_CBS6273:0.0000010000	((((((((((Cryptococcus_bacillisporus_CA1280:0.0017674662	Cryptococcus_bacillisporus_CA1873:0.0035389550)87.2/96:0.0035374347	(Cryptococcus_decagattii_7685027:0.0035298617	Cryptococcus_decagattii_CBS11687:0.0053408565)86.3/96:0.0035633705)87.8/94:0.0035631014	(Cryptococcus_deuterogattii_CBS10090:0.0017663627	Cryptococcus_deuterogattii_R265:0.0053440121)99.1/100:0.0125455824)41.4/53:0.0017665492	((Cryptococcus_sp._MF13:0.0017620201	Cryptococcus_sp._MF34:0.0053308874)97/100:0.0089027800	(Cryptococcus_tetragattii_CBS11718:0.0000010000	Cryptococcus_tetragattii_IND107:0.0000010000)97.5/100:0.0088726016)0/60:0.0000010000)85.7/79:0.0036836148	(Cryptococcus_gattii_E566:0.0000010000	Cryptococcus_gattii_WM276:0.0000010000)85.7/92:0.0033938661)95.8/97:0.0206393046	((Cryptococcus_deneoformans_NIH12:0.0035482407	Cryptococcus_deneoformans_NIH433:0.0000010000)99.9/100:0.0330300332	(((Cryptococcus_neoformans_125.91:0.0000010000	Cryptococcus_neoformans_H99:0.0000010000)97.1/99:0.0071162222	(Cryptococcus_neoformans_Bt1:0.0017758606	(Cryptococcus_neoformans_Bt206:0.0000010000	(Cryptococcus_neoformans_Bt22:0.0053296965	Cryptococcus_neoformans_Ftc555-1:0.0017708025)78.8/92:0.0017789341)85.5/95:0.0017750667)0/48:0.0000010000)75.8/81:0.0016473092	(Cryptococcus_neoformans_PMHc1023.ENR:0.0000010000	Cryptococcus_neoformans_T4:0.0000010000)87.6/95:0.0036935628)99.7/98:0.0290641009)28.3/50:0.0172044460)100/100:0.1566649960	((Cryptococcus_depauperatus_CBS7841:0.0074811537	Cryptococcus_depauperatus_CBS7855:0.0000010000)100/100:0.3369656322	Cryptococcus_sp._CMW60451:0.2588749786)98.3/98:0.0918026429)83.4/87:0.0423662472	((((((Cryptococcus_sp._DSM108351:0.0000010000	Cryptococcus_sp._DSM117830:0.0000010000)0/21:0.0000010000	(Cryptococcus_sp._DSM111205:0.0000010000	Cryptococcus_sp._NCYC1536:0.0000010000)0/23:0.0000010000)0/16:0.0000010000	Cryptococcus_sp._DSM111204:0.0000010000)0/15:0.0000010000	Cryptococcus_sp._DSM108352:0.0000010000)99.8/100:0.0749678677	(Cryptococcus_sp._DSM109063:0.0228649430	Cryptococcus_sp._OR918:0.0305428942)88.6/87:0.0333054292)100/100:0.2293533632	Kwoniella_shandongensis_CBS12478:0.2469961750)99.8/100:0.1024370456)100/100:0.3959756115	Cryptococcus_sp._OR849:0.0446628277)99.2/99:0.0635888963	(Cryptococcus_floricola_DSM27421:0.0092525331	Cryptococcus_wingfieldii_CBS7118:0.0051386213)88.7/97:0.0081253965)91.9/99:0.0115425994);
(Cryptococcus_amylolentus_CBS6039:0.0021578831	Cryptococcus_amylolentus_CBS6273:0.0000009997	(((((((((((Cryptococcus_bacillisporus_CA1280:0.0000009997	Cryptococcus_bacillisporus_CA1873:0.0045778881)87/96:0.0057888093	(Cryptococcus_decagattii_7685027:0.0045595973	Cryptococcus_decagattii_CBS11687:0.0000009997)99.1/100:0.0202396080)98.9/100:0.0226921309	(Cryptococcus_gattii_E566:0.0000009997	Cryptococcus_gattii_WM276:0.0022684267)99.2/100:0.0207012598)91.6/91:0.0110200035	((Cryptococcus_sp._MF13:0.0000009997	Cryptococcus_sp._MF34:0.0000009997)98.2/99:0.0172360530	(Cryptococcus_tetragattii_CBS11718:0.0023001869	Cryptococcus_tetragattii_IND107:0.0000009997)96.8/100:0.0131803316)23.3/56:0.0042703159)36.2/73:0.0035764119	(Cryptococcus_deuterogattii_CBS10090:0.0000009997	Cryptococcus_deuterogattii_R265:0.0000009997)99.9/100:0.0378397511)100/100:0.1092323826	((Cryptococcus_deneoformans_NIH12:0.0068376308	Cryptococcus_deneoformans_NIH433:0.0000009997)99.6/100:0.0422093375	((((Cryptococcus_neoformans_125.91:0.0025319609	Cryptococcus_neoformans_H99:0.0021530232)94.4/99:0.0092124241	Cryptococcus_neoformans_Bt1:0.0092949822)92.7/97:0.0069631239	(Cryptococcus_neoformans_Bt206:0.0023231271	(Cryptococcus_neoformans_Bt22:0.0023146995	Cryptococcus_neoformans_Ftc555-1:0.0046352577)76.4/95:0.0023111623)77.4/91:0.0023188861)72.8/85:0.0022879672	(Cryptococcus_neoformans_PMHc1023.ENR:0.0000009997	Cryptococcus_neoformans_T4:0.0000009997)86.9/97:0.0046636402)99.6/99:0.0419402444)93.8/97:0.0460198580)100/100:0.2543681364	(((((Cryptococcus_sp._DSM108351:0.0000009997	(Cryptococcus_sp._DSM108352:0.0000009997	(Cryptococcus_sp._DSM111205:0.0000009997	Cryptococcus_sp._DSM117830:0.0000009997)0/12:0.0000009997)0/6:0.0000009997)0/21:0.0000009997	Cryptococcus_sp._NCYC1536:0.0000009997)0/20:0.0000009997	Cryptococcus_sp._DSM111204:0.0000009997)100/100:0.1764811856	(Cryptococcus_sp._DSM109063:0.0497832538	Cryptococcus_sp._OR918:0.0138472307)99/100:0.1232455255)100/100:0.4402632145	Kwoniella_shandongensis_CBS12478:0.6366788872)98.6/91:0.2062653321)13.9/51:0.0346783586	((Cryptococcus_depauperatus_CBS7841:0.0133150903	Cryptococcus_depauperatus_CBS7855:0.0081103872)100/100:0.6313120324	Cryptococcus_sp._CMW60451:0.4496674870)86.2/75:0.0911904543)100/100:0.4421211254	Cryptococcus_sp._OR849:0.0733054461)95.1/96:0.0545199092	Cryptococcus_floricola_DSM27421:0.0058417869)75.9/78:0.0021726347	Cryptococcus_wingfieldii_CBS7118:0.0313789036)100/100:0.0521236243);
(Cryptococcus_amylolentus_CBS6039:0.0000010000	Cryptococcus_amylolentus_CBS6273:0.0020399211	(((((((((((Cryptococcus_bacillisporus_CA1280:0.0055529300	Cryptococcus_bacillisporus_CA1873:0.0000010000)98.5/100:0.0164288683	(Cryptococcus_decagattii_7685027:0.0045570194	Cryptococcus_decagattii_CBS11687:0.0133470125)99.8/100:0.0257655002)94.7/99:0.0097635925	((Cryptococcus_sp._MF13:0.0018572854	Cryptococcus_sp._MF34:0.0018652443)98.6/100:0.0148992514	(Cryptococcus_tetragattii_CBS11718:0.0037398775	Cryptococcus_tetragattii_IND107:0.0037213568)99/100:0.0133203357)74.9/76:0.0021296785)78/83:0.0033515924	(Cryptococcus_gattii_E566:0.0000010000	Cryptococcus_gattii_WM276:0.0000010000)99.9/100:0.0244110473)87.7/89:0.0071395743	(Cryptococcus_deuterogattii_CBS10090:0.0000010000	Cryptococcus_deuterogattii_R265:0.0000010000)99.7/100:0.0243654071)98.4/100:0.0522204069	((Cryptococcus_deneoformans_NIH12:0.0086613486	Cryptococcus_deneoformans_NIH433:0.0047933124)100/100:0.0559623005	(((((Cryptococcus_neoformans_125.91:0.0018452673	Cryptococcus_neoformans_H99:0.0018463534)76.5/97:0.0018517619	(Cryptococcus_neoformans_Bt22:0.0018505379	Cryptococcus_neoformans_Ftc555-1:0.0000010000)87.1/98:0.0037047435)96.5/79:0.0074333112	Cryptococcus_neoformans_Bt1:0.0036915980)45.1/51:0.0055610580	Cryptococcus_neoformans_Bt206:0.0000010000)90.4/74:0.0071556413	(Cryptococcus_neoformans_PMHc1023.ENR:0.0000010000	Cryptococcus_neoformans_T4:0.0000010000)92.9/99:0.0097123027)100/100:0.0590503482)87.9/91:0.0339956457)100/100:0.2381191849	((Cryptococcus_depauperatus_CBS7841:0.0066814141	Cryptococcus_depauperatus_CBS7855:0.0047029920)100/100:0.5409794816	Cryptococcus_sp._CMW60451:0.4397811688)87.5/94:0.1072128611)72.8/81:0.0990254750	((((((Cryptococcus_sp._DSM108351:0.0000010000	Cryptococcus_sp._NCYC1536:0.0019660365)72.2/94:0.0019555413	Cryptococcus_sp._DSM111205:0.0000010000)0/76:0.0000010000	Cryptococcus_sp._DSM117830:0.0000010000)0/65:0.0000010000	(Cryptococcus_sp._DSM108352:0.0000010000	Cryptococcus_sp._DSM111204:0.0000010000)0/76:0.0000010000)100/100:0.1295754593	(Cryptococcus_sp._DSM109063:0.0288586299	Cryptococcus_sp._OR918:0.0602046870)88.7/96:0.0330052013)100/100:0.5421859412	Kwoniella_shandongensis_CBS12478:0.6436123118)90.2/92:0.1459266352)100/100:0.5676015879	Cryptococcus_sp._OR849:0.1298094810)99.1/100:0.1177240466	Cryptococcus_wingfieldii_CBS7118:0.0189891740)7.8/58:0.0114882669	Cryptococcus_floricola_DSM27421:0.0216515010)99.1/99:0.0241747598);
(Cryptococcus_amylolentus_CBS6039:0.0029446802	Cryptococcus_amylolentus_CBS6273:0.0060387948	(((((((((Cryptococcus_bacillisporus_CA1280:0.0181186829	Cryptococcus_bacillisporus_CA1873:0.0000010000)93.3/98:0.0090610359	(Cryptococcus_decagattii_7685027:0.0000010000	Cryptococcus_decagattii_CBS11687:0.0029765871)99.9/100:0.0281734906)76.1/85:0.0029821115	((Cryptococcus_deuterogattii_CBS10090:0.0000010000	Cryptococcus_deuterogattii_R265:0.0000010000)98.9/100:0.0179771836	(Cryptococcus_sp._MF13:0.0029546346	Cryptococcus_sp._MF34:0.0000010000)97.6/99:0.0149913684)0/40:0.0000010000)0/48:0.0000010000	((Cryptococcus_gattii_E566:0.0000010000	Cryptococcus_gattii_WM276:0.0000010000)96.2/98:0.0119003365	(Cryptococcus_tetragattii_CBS11718:0.0000010000	Cryptococcus_tetragattii_IND107:0.0000010000)96.5/99:0.0119964210)76.5/70:0.0029538063)88.4/86:0.0323226011	((Cryptococcus_deneoformans_NIH12:0.0029903883	Cryptococcus_deneoformans_NIH433:0.0000010000)99.4/99:0.0352041574	((((Cryptococcus_neoformans_125.91:0.0029250300	Cryptococcus_neoformans_H99:0.0000010000)81.6/93:0.0029270700	(Cryptococcus_neoformans_Bt22:0.0000010000	Cryptococcus_neoformans_Ftc555-1:0.0000010000)0/52:0.0000010000)76.4/84:0.0029417417	(Cryptococcus_neoformans_Bt1:0.0000010000	Cryptococcus_neoformans_Bt206:0.0029395454)88.4/96:0.0059344429)78.8/80:0.0027607608	(Cryptococcus_neoformans_PMHc1023.ENR:0.0000010000	Cryptococcus_neoformans_T4:0.0000010000)87.7/95:0.0060939656)99.2/100:0.0341400740)78.5/83:0.0177017180)99.5/100:0.1824532723	((Cryptococcus_depauperatus_CBS7841:0.0062584260	Cryptococcus_depauperatus_CBS7855:0.0000024028)100/100:0.4024429837	Cryptococcus_sp._CMW60451:0.1449106493)99.7/100:0.1995791021)39/64:0.0432081488	((((((Cryptococcus_sp._DSM108351:0.0000010000	Cryptococcus_sp._DSM108352:0.0000010000)0/26:0.0000010000	(Cryptococcus_sp._DSM111204:0.0000010000	Cryptococcus_sp._DSM111205:0.0000010000)0/28:0.0000010000)0/71:0.0000010000	Cryptococcus_sp._NCYC1536:0.0034351056)0/72:0.0000010000	Cryptococcus_sp._DSM117830:0.0034358490)99.2/100:0.1251214163	(Cryptococcus_sp._DSM109063:0.0219773355	Cryptococcus_sp._OR918:0.0259808844)90.6/95:0.0580361206)100/100:0.4492968161	Kwoniella_shandongensis_CBS12478:0.4698522253)95.7/96:0.1702449009)100/100:0.4771081453	Cryptococcus_sp._OR849:0.0524465243)95.7/96:0.0818181158	(Cryptococcus_floricola_DSM27421:0.0213444799	Cryptococcus_wingfieldii_CBS7118:0.0179218817)0/48:0.0000010000)95.6/96:0.0090213113);
(Cryptococcus_amylolentus_CBS6039:0.0000010000	Cryptococcus_amylolentus_CBS6273:0.0040752144	((((((((Cryptococcus_bacillisporus_CA1280:0.0019448511	Cryptococcus_bacillisporus_CA1873:0.0039011996)98/100:0.0136828029	(Cryptococcus_decagattii_7685027:0.0040723646	Cryptococcus_decagattii_CBS11687:0.0000010000)99.4/100:0.0179362918)96.3/98:0.0120754909	(Cryptococcus_deuterogattii_CBS10090:0.0019534530	Cryptococcus_deuterogattii_R265:0.0019283573)99.6/100:0.0219749817)67.4/81:0.0012764004	((Cryptococcus_gattii_E566:0.0000010000	Cryptococcus_gattii_WM276:0.0000010000)97/100:0.0078044754	((Cryptococcus_sp._MF13:0.0000010000	Cryptococcus_sp._MF34:0.0038863596)98.1/99:0.0098004511	(Cryptococcus_tetragattii_CBS11718:0.0019472531	Cryptococcus_tetragattii_IND107:0.0000010000)99.4/100:0.0177450148)72.8/91:0.0019377927)85.4/93:0.0044347727)99.9/100:0.0425876471	((Cryptococcus_deneoformans_NIH12:0.0038737992	Cryptococcus_deneoformans_NIH433:0.0000010000)99.1/100:0.0215966605	(((((Cryptococcus_neoformans_125.91:0.0000010000	Cryptococcus_neoformans_H99:0.0000010000)83.6/94:0.0019397915	(Cryptococcus_neoformans_Bt1:0.0038786914	Cryptococcus_neoformans_Bt206:0.0000010000)92.6/95:0.0038885246)0/39:0.0000010000	Cryptococcus_neoformans_Ftc555-1:0.0019426576)0/36:0.0000010000	Cryptococcus_neoformans_Bt22:0.0038847986)85.9/91:0.0053447939	(Cryptococcus_neoformans_PMHc1023.ENR:0.0000010000	Cryptococcus_neoformans_T4:0.0000010000)96.9/100:0.0121757724)98.7/100:0.0232902312)95.9/99:0.0204536448)99.7/100:0.0817270191	(((Cryptococcus_depauperatus_CBS7841:0.0020318117	Cryptococcus_depauperatus_CBS7855:0.0058308821)100/100:0.1224619508	Cryptococcus_sp._CMW60451:0.2091398192)48.9/69:0.0240051128	((((Cryptococcus_sp._DSM108351:0.0000010000	Cryptococcus_sp._DSM117830:0.0000010000)0/47:0.0000010000	((Cryptococcus_sp._DSM108352:0.0000010000	Cryptococcus_sp._DSM111204:0.0000010000)0/49:0.0000010000	(Cryptococcus_sp._DSM111205:0.0019663790	Cryptococcus_sp._NCYC1536:0.0019972993)0/40:0.0000010000)0/50:0.0000010000)100/100:0.0720315355	(Cryptococcus_sp._DSM109063:0.0338097218	Cryptococcus_sp._OR918:0.0146403289)92.3/92:0.0332570566)100/100:0.1815970608	Kwoniella_shandongensis_CBS12478:0.4490331657)88.4/82:0.0643163390)89.7/87:0.0381052946)100/100:0.2043793661	Cryptococcus_sp._OR849:0.0512255301)98.7/100:0.0428560512	(Cryptococcus_floricola_DSM27421:0.0142246551	Cryptococcus_wingfieldii_CBS7118:0.0080538673)73.2/87:0.0068121842)87.9/96:0.0060837344);
(Cryptococcus_amylolentus_CBS6039:0.0000009998	Cryptococcus_amylolentus_CBS6273:0.0824806931	((((((((((Cryptococcus_bacillisporus_CA1280:0.0000009998	Cryptococcus_gattii_WM276:0.0000009998)0/11:0.0000009998	Cryptococcus_tetragattii_IND107:0.0000009998)0/21:0.0000009998	(((Cryptococcus_bacillisporus_CA1873:0.0000009998	(Cryptococcus_decagattii_7685027:0.0000009998	Cryptococcus_decagattii_CBS11687:0.0000009998)94.5/99:0.0080422659)0/11:0.0000009998	(Cryptococcus_gattii_E566:0.0000009998	Cryptococcus_sp._MF13:0.0000009998)0/11:0.0000009998)0/11:0.0000009998	Cryptococcus_tetragattii_CBS11718:0.0000009998)0/14:0.0000009998)0/15:0.0000009998	Cryptococcus_sp._MF34:0.0000009998)80.1/90:0.0039670988	(Cryptococcus_deuterogattii_CBS10090:0.0000009998	Cryptococcus_deuterogattii_R265:0.0081517629)80.5/92:0.0039932621)0/64:0.0010743368	((Cryptococcus_deneoformans_NIH12:0.0117963739	Cryptococcus_deneoformans_NIH433:0.0000009998)98.8/100:0.0240747542	(((Cryptococcus_neoformans_125.91:0.0000009998	Cryptococcus_neoformans_H99:0.0000009998)83.9/94:0.0039450725	(Cryptococcus_neoformans_Bt1:0.0000009998	((Cryptococcus_neoformans_Bt206:0.0000009998	Cryptococcus_neoformans_Bt22:0.0000009998)0/23:0.0000009998	Cryptococcus_neoformans_Ftc555-1:0.0039541799)0/24:0.0000009998)0/45:0.0000009998)89.1/94:0.0079226077	(Cryptococcus_neoformans_PMHc1023.ENR:0.0000009998	Cryptococcus_neoformans_T4:0.0000009998)96.3/98:0.0163092145)73.3/74:0.0040898206)74.9/56:0.0067500908)76.1/63:0.0170581149	((((((Cryptococcus_sp._DSM108351:0.0039502902	Cryptococcus_sp._DSM111205:0.0000009998)0/13:0.0000009998	Cryptococcus_sp._DSM108352:0.0000009998)0/16:0.0000009998	Cryptococcus_sp._NCYC1536:0.0000009998)0/13:0.0000009998	Cryptococcus_sp._DSM111204:0.0000009998)0/11:0.0000009998	Cryptococcus_sp._DSM117830:0.0000009998)98.3/100:0.0596593360	(Cryptococcus_sp._DSM109063:0.0388906749	Cryptococcus_sp._OR918:0.0239923802)91.6/98:0.0305028681)99.9/100:0.1133845888)86.6/86:0.0392944158	Kwoniella_shandongensis_CBS12478:0.2194038139)52.9/63:0.0285081089	((Cryptococcus_depauperatus_CBS7841:0.0000009998	Cryptococcus_depauperatus_CBS7855:0.0049836641)99.8/100:0.1564082303	Cryptococcus_sp._CMW60451:0.1255699584)64.6/81:0.0319780499)100/100:0.1936631529	((Cryptococcus_floricola_DSM27421:0.0040645472	Cryptococcus_wingfieldii_CBS7118:0.0000009998)61.5/88:0.0020703392	Cryptococcus_sp._OR849:0.0617494521)91/81:0.0229367126)0/71:0.0000026034);
(Cryptococcus_amylolentus_CBS6039:0.0000013164	Cryptococcus_amylolentus_CBS6273:0.0000013164	((((((((((Cryptococcus_bacillisporus_CA1280:0.0041976128	Cryptococcus_bacillisporus_CA1873:0.0020889330)98.7/100:0.0185102382	(Cryptococcus_decagattii_7685027:0.0020799856	Cryptococcus_decagattii_CBS11687:0.0000013164)99.5/100:0.0286208868)98.9/99:0.0188730148	(((Cryptococcus_gattii_E566:0.0000013164	Cryptococcus_gattii_WM276:0.0000013164)99.6/100:0.0147424024	(Cryptococcus_sp._MF13:0.0047241205	Cryptococcus_sp._MF34:0.0000013164)94.7/100:0.0084265968)89.9/97:0.0066008072	(Cryptococcus_tetragattii_CBS11718:0.0000013164	Cryptococcus_tetragattii_IND107:0.0043270977)99.6/100:0.0233285399)96.5/99:0.0154638758)94.3/97:0.0137981947	(Cryptococcus_deuterogattii_CBS10090:0.0041684711	Cryptococcus_deuterogattii_R265:0.0020831804)99.7/100:0.0282126891)99.6/100:0.0885463436	((Cryptococcus_deneoformans_NIH12:0.0000013164	Cryptococcus_deneoformans_NIH433:0.0000013164)100/100:0.0839686740	(((Cryptococcus_neoformans_125.91:0.0127293983	Cryptococcus_neoformans_H99:0.0020560858)95.9/99:0.0085242132	((Cryptococcus_neoformans_Bt1:0.0000013164	Cryptococcus_neoformans_Bt206:0.0000013164)97/99:0.0084677118	(Cryptococcus_neoformans_Bt22:0.0042198049	Cryptococcus_neoformans_Ftc555-1:0.0021080398)85.5/96:0.0042197757)73.1/89:0.0021104944)88.2/95:0.0087768232	(Cryptococcus_neoformans_PMHc1023.ENR:0.0000013164	Cryptococcus_neoformans_T4:0.0000013164)99.6/100:0.0233496663)99.9/100:0.0558239749)81.2/81:0.0224377440)99.9/100:0.4103225745	((Cryptococcus_depauperatus_CBS7841:0.0352053214	Cryptococcus_depauperatus_CBS7855:0.0000020206)100/100:0.9218619803	Cryptococcus_sp._CMW60451:0.9699974514)96.5/95:0.3149909450)7.8/54:0.0953009466	Kwoniella_shandongensis_CBS12478:1.5572278252)94.8/93:0.3366743079	(((((((Cryptococcus_sp._DSM108351:0.0000013164	Cryptococcus_sp._DSM117830:0.0000013164)0/28:0.0000013165	Cryptococcus_sp._DSM111204:0.0000013164)0/30:0.0000013165	Cryptococcus_sp._DSM111205:0.0000013164)0/29:0.0000013165	Cryptococcus_sp._DSM108352:0.0000013164)0/19:0.0000013165	Cryptococcus_sp._NCYC1536:0.0000013164)100/100:0.3308851091	Cryptococcus_sp._OR918:0.1181181897)77.9/83:0.0394825974	Cryptococcus_sp._DSM109063:0.0698094914)100/100:1.0782744871)100/100:0.7463226413	Cryptococcus_sp._OR849:0.2972172187)97.7/99:0.1429979693	(Cryptococcus_floricola_DSM27421:0.0303144453	Cryptococcus_wingfieldii_CBS7118:0.0269273681)76.5/82:0.0104773692)95.2/100:0.0255659228);
(Cryptococcus_amylolentus_CBS6039:0.0044400548	Cryptococcus_amylolentus_CBS6273:0.0000010000	((((((((((((Cryptococcus_bacillisporus_CA1280:0.0041492450	Cryptococcus_bacillisporus_CA1873:0.0000010000)86/93:0.0041369245	Cryptococcus_decagattii_7685027:0.0000010000)0/22:0.0000010000	(Cryptococcus_gattii_E566:0.0000010000	Cryptococcus_gattii_WM276:0.0000010000)94.9/97:0.0082821945)0/16:0.0000010000	Cryptococcus_decagattii_CBS11687:0.0000010000)90.4/87:0.0082984219	(Cryptococcus_tetragattii_CBS11718:0.0000010000	Cryptococcus_tetragattii_IND107:0.0000010000)88.9/97:0.0082697823)7.4/62:0.0041035093	(Cryptococcus_deuterogattii_CBS10090:0.0000010000	Cryptococcus_deuterogattii_R265:0.0000010000)96/95:0.0169220958)0/46:0.0000010000	(Cryptococcus_sp._MF13:0.0000010000	Cryptococcus_sp._MF34:0.0000010000)90.1/98:0.0083717198)81.3/86:0.0225042174	((Cryptococcus_deneoformans_NIH12:0.0000010000	Cryptococcus_deneoformans_NIH433:0.0041764089)96.8/99:0.0300942006	(((((Cryptococcus_neoformans_125.91:0.0042533815	Cryptococcus_neoformans_H99:0.0000010000)86.9/97:0.0042098878	(Cryptococcus_neoformans_Bt1:0.0000010000	Cryptococcus_neoformans_Bt206:0.0000010000)83.1/97:0.0041920635)0/50:0.0000010000	(Cryptococcus_neoformans_Bt22:0.0000010000	Cryptococcus_neoformans_Ftc555-1:0.0041999964)87.1/74:0.0042048989)85.8/53:0.0041886296	Cryptococcus_neoformans_PMHc1023.ENR:0.0000010000)0/12:0.0000010000	Cryptococcus_neoformans_T4:0.0000010000)92.1/82:0.0181098347)90.9/90:0.0347847804)100/100:0.2171329068	(((Cryptococcus_depauperatus_CBS7841:0.0210758799	Cryptococcus_depauperatus_CBS7855:0.0000025616)100/100:0.5709445241	Cryptococcus_sp._CMW60451:0.1662997523)90/97:0.1053549059	Kwoniella_shandongensis_CBS12478:0.4789938342)27.6/55:0.0337750145)84.9/73:0.1102451213	((((((Cryptococcus_sp._DSM108351:0.0000010000	Cryptococcus_sp._DSM117830:0.0000010000)0/21:0.0000010000	Cryptococcus_sp._DSM111204:0.0000010000)0/17:0.0000010000	Cryptococcus_sp._NCYC1536:0.0000010000)0/10:0.0000010000	Cryptococcus_sp._DSM108352:0.0000010000)0/23:0.0000010000	Cryptococcus_sp._DSM111205:0.0000010000)97.2/100:0.0964399788	(Cryptococcus_sp._DSM109063:0.0628746773	Cryptococcus_sp._OR918:0.0131064971)79.3/94:0.0338401735)100/100:0.4906378313)99.5/100:0.2336271654	Cryptococcus_sp._OR849:0.0216226771)92.9/94:0.0456972911	(Cryptococcus_floricola_DSM27421:0.0089872049	Cryptococcus_wingfieldii_CBS7118:0.0044956293)89.2/93:0.0089504192)0/57:0.0000010000);
(Cryptococcus_amylolentus_CBS6039:0.0065667599	Cryptococcus_amylolentus_CBS6273:0.0032747567	(((((((((Cryptococcus_bacillisporus_CA1280:0.0000010000	Cryptococcus_bacillisporus_CA1873:0.0032207999)92.1/95:0.0064592435	(Cryptococcus_tetragattii_CBS11718:0.0000010000	Cryptococcus_tetragattii_IND107:0.0000010000)92.8/98:0.0096756624)0/14:0.0000010000	((Cryptococcus_deuterogattii_CBS10090:0.0000010000	Cryptococcus_deuterogattii_R265:0.0032256526)84.6/95:0.0032225003	(Cryptococcus_sp._MF13:0.0000010000	Cryptococcus_sp._MF34:0.0032215130)85.2/93:0.0032261317)0/14:0.0000010000)0/22:0.0000010000	(Cryptococcus_gattii_E566:0.0000010000	Cryptococcus_gattii_WM276:0.0000010000)91.3/93:0.0032238600)0/46:0.0000010000	(Cryptococcus_decagattii_7685027:0.0000010000	Cryptococcus_decagattii_CBS11687:0.0000010000)35.7/81:0.0032214742)47.6/61:0.0077332094	((Cryptococcus_deneoformans_NIH12:0.0000010000	Cryptococcus_deneoformans_NIH433:0.0000010000)98.8/100:0.0268461675	((((Cryptococcus_neoformans_125.91:0.0032803250	Cryptococcus_neoformans_H99:0.0032875498)0/14:0.0000010000	(Cryptococcus_neoformans_Bt22:0.0000010000	(Cryptococcus_neoformans_PMHc1023.ENR:0.0000010000	Cryptococcus_neoformans_T4:0.0000010000)0/25:0.0000010000)0/60:0.0000010000)0/26:0.0000010000	(Cryptococcus_neoformans_Bt1:0.0033121497	Cryptococcus_neoformans_Bt206:0.0000010000)85.3/94:0.0032948107)0/23:0.0000010000	Cryptococcus_neoformans_Ftc555-1:0.0065629040)97.6/99:0.0168391969)87.4/92:0.0119292925)98/98:0.0506786608	(((Cryptococcus_depauperatus_CBS7841:0.0000010000	Cryptococcus_depauperatus_CBS7855:0.0033655462)100/100:0.1670921274	Cryptococcus_sp._CMW60451:0.0704402091)91.4/88:0.0682835774	((((Cryptococcus_sp._DSM108351:0.0000010000	((((Cryptococcus_sp._DSM108352:0.0000010000	Cryptococcus_sp._DSM111204:0.0000010000)0/27:0.0000010000	Cryptococcus_sp._NCYC1536:0.0000010000)0/19:0.0000010000	Cryptococcus_sp._DSM117830:0.0000010000)0/11:0.0000010000	Cryptococcus_sp._DSM111205:0.0000010000)0/13:0.0000010000)99.8/100:0.0468616095	Cryptococcus_sp._DSM109063:0.0065649346)50.1/73:0.0106922654	Cryptococcus_sp._OR918:0.0063804493)99.5/100:0.0855791123	Kwoniella_shandongensis_CBS12478:0.1267636873)98/99:0.0624568674)43.5/62:0.0091368373)100/100:0.0785265869	Cryptococcus_sp._OR849:0.0115785605)78.1/77:0.0186765918	(Cryptococcus_floricola_DSM27421:0.0000010000	Cryptococcus_wingfieldii_CBS7118:0.0131505214)0/81:0.0008784331)95.8/99:0.0156630228);
(Cryptococcus_amylolentus_CBS6039:0.0042783681	Cryptococcus_amylolentus_CBS6273:0.0006042469	((((((((((Cryptococcus_bacillisporus_CA1280:0.0000010000	Cryptococcus_bacillisporus_CA1873:0.0006114722)92.1/97:0.0023586292	(Cryptococcus_decagattii_7685027:0.0127854441	Cryptococcus_decagattii_CBS11687:0.0005625998)99.9/100:0.0074409427)81.8/70:0.0013554891	((Cryptococcus_gattii_E566:0.0005241843	Cryptococcus_gattii_WM276:0.0013139119)99.9/100:0.0068284999	(Cryptococcus_sp._MF13:0.0000010000	Cryptococcus_sp._MF34:0.0000010000)99.8/100:0.0079689906)75.3/54:0.0006793616)0/67:0.0000010000	(Cryptococcus_deuterogattii_CBS10090:0.0030686632	Cryptococcus_deuterogattii_R265:0.0000022150)100/100:0.0118466890)74.3/81:0.0017221230	(Cryptococcus_tetragattii_CBS11718:0.0006113953	Cryptococcus_tetragattii_IND107:0.0006127374)94.9/99:0.0032011325)100/100:0.0249546277	((Cryptococcus_deneoformans_NIH12:0.0012197437	Cryptococcus_deneoformans_NIH433:0.0000010000)100/100:0.0267495385	(((((Cryptococcus_neoformans_125.91:0.0006110582	Cryptococcus_neoformans_Bt1:0.0006107627)0/17:0.0000010000	Cryptococcus_neoformans_Bt206:0.0000010000)0/16:0.0000010000	Cryptococcus_neoformans_H99:0.0000010000)0/34:0.0000010000	(Cryptococcus_neoformans_Bt22:0.0000010000	Cryptococcus_neoformans_Ftc555-1:0.0000010000)75.2/91:0.0006109617)93.8/98:0.0028392302	(Cryptococcus_neoformans_PMHc1023.ENR:0.0006122543	Cryptococcus_neoformans_T4:0.0006121902)87.1/95:0.0020771419)100/100:0.0171654740)67.7/77:0.0091094075)100/100:0.1249610530	(((((((Cryptococcus_sp._DSM108351:0.0000010000	Cryptococcus_sp._DSM111205:0.0000010000)0/7:0.0000010000	Cryptococcus_sp._DSM117830:0.0000010000)0/10:0.0000010000	Cryptococcus_sp._DSM108352:0.0000010000)0/6:0.0000010000	Cryptococcus_sp._NCYC1536:0.0000010000)0/17:0.0000010000	Cryptococcus_sp._DSM111204:0.0000010000)100/100:0.0523436900	(Cryptococcus_sp._DSM109063:0.0146240361	Cryptococcus_sp._OR918:0.0067641863)81.1/87:0.0155655327)100/100:0.0964784461	Kwoniella_shandongensis_CBS12478:0.2260275614)100/100:0.0631147525)88.5/88:0.0236681383	((Cryptococcus_depauperatus_CBS7841:0.0011905927	Cryptococcus_depauperatus_CBS7855:0.0012424382)100/100:0.1586751812	Cryptococcus_sp._CMW60451:0.1554145520)96.4/94:0.0216553176)100/100:0.1347931169	Cryptococcus_sp._OR849:0.0400127308)99.4/100:0.0246264795	(Cryptococcus_floricola_DSM27421:0.0066295487	Cryptococcus_wingfieldii_CBS7118:0.0073558577)89.6/98:0.0023546150)99.8/100:0.0096989050);
(Cryptococcus_amylolentus_CBS6039:0.0000009978	Cryptococcus_amylolentus_CBS6273:0.0009974024	((((((((((Cryptococcus_bacillisporus_CA1280:0.0000009978	Cryptococcus_bacillisporus_CA1873:0.0050642107)91.5/97:0.0037415879	(Cryptococcus_decagattii_7685027:0.0128472984	Cryptococcus_decagattii_CBS11687:0.0002731850)100/100:0.0175142233)98.4/100:0.0096189170	(Cryptococcus_deuterogattii_CBS10090:0.0029655268	Cryptococcus_deuterogattii_R265:0.0019803550)99.8/100:0.0196756678)72.5/79:0.0028551124	(((Cryptococcus_gattii_E566:0.0000009978	Cryptococcus_gattii_WM276:0.0000009978)100/100:0.0150479227	(Cryptococcus_tetragattii_CBS11718:0.0009963742	Cryptococcus_tetragattii_IND107:0.0009969969)99.5/100:0.0109994586)0/53:0.0000020399	(Cryptococcus_sp._MF13:0.0000009978	Cryptococcus_sp._MF34:0.0061770794)99.7/100:0.0070421840)25.6/60:0.0030546409)100/100:0.0915201334	((Cryptococcus_deneoformans_NIH12:0.0028443389	Cryptococcus_deneoformans_NIH433:0.0009478009)100/100:0.0598370963	((((((Cryptococcus_neoformans_125.91:0.0000009978	Cryptococcus_neoformans_H99:0.0000009978)76.5/89:0.0009538175	Cryptococcus_neoformans_Bt1:0.0038324610)0/28:0.0000009978	Cryptococcus_neoformans_Ftc555-1:0.0000009978)0/17:0.0000009978	Cryptococcus_neoformans_Bt22:0.0009550875)0/40:0.0000009978	Cryptococcus_neoformans_Bt206:0.0028679962)71.6/80:0.0008881146	(Cryptococcus_neoformans_PMHc1023.ENR:0.0000009978	Cryptococcus_neoformans_T4:0.0000009978)97.5/99:0.0058499608)99.9/100:0.0293581367)99.5/100:0.0471670759)100/100:0.1333709501	((Cryptococcus_depauperatus_CBS7841:0.0000023261	Cryptococcus_depauperatus_CBS7855:0.0060301719)100/100:0.4238125398	Cryptococcus_sp._CMW60451:0.3482743083)64.4/58:0.0539645581)97.4/79:0.0799329858	((((((Cryptococcus_sp._DSM108351:0.0000009978	Cryptococcus_sp._DSM111205:0.0000009978)0/19:0.0000009978	Cryptococcus_sp._NCYC1536:0.0000009978)0/59:0.0000009978	Cryptococcus_sp._DSM117830:0.0000009978)0/84:0.0000009978	(Cryptococcus_sp._DSM108352:0.0000009978	Cryptococcus_sp._DSM111204:0.0000009978)75.2/90:0.0010570470)99.7/100:0.0722958909	(Cryptococcus_sp._DSM109063:0.0337466762	Cryptococcus_sp._OR918:0.0286022883)97.9/100:0.0459235107)100/100:0.3198030130	Kwoniella_shandongensis_CBS12478:0.4793614402)99.4/100:0.1503044699)100/100:0.2141929929	Cryptococcus_sp._OR849:0.0491660886)99.8/100:0.0490209647	Cryptococcus_floricola_DSM27421:0.0061324586)18.8/63:0.0009766657	Cryptococcus_wingfieldii_CBS7118:0.0183871022)100/100:0.0183422905);
(Cryptococcus_amylolentus_CBS6039:0.0013181032	Cryptococcus_amylolentus_CBS6273:0.0000010000	(((((((((((Cryptococcus_bacillisporus_CA1280:0.0013112566	Cryptococcus_bacillisporus_CA1873:0.0013111038)87.9/95:0.0026302838	(Cryptococcus_decagattii_7685027:0.0000010000	Cryptococcus_decagattii_CBS11687:0.0000010000)94.4/97:0.0039516179)79.2/83:0.0013158153	(Cryptococcus_gattii_E566:0.0013121047	Cryptococcus_gattii_WM276:0.0000010000)95.6/99:0.0039375651)0/45:0.0000010000	(Cryptococcus_tetragattii_CBS11718:0.0013098663	Cryptococcus_tetragattii_IND107:0.0000010000)97.5/100:0.0052669804)77.4/68:0.0012938859	(Cryptococcus_deuterogattii_CBS10090:0.0000010000	Cryptococcus_deuterogattii_R265:0.0000010000)95.4/99:0.0039553303)75.4/75:0.0013015791	(Cryptococcus_sp._MF13:0.0000010000	Cryptococcus_sp._MF34:0.0000010000)78.6/92:0.0013396702)100/100:0.0219530877	(Cryptococcus_deneoformans_NIH12:0.0000010000	Cryptococcus_deneoformans_NIH433:0.0000010000)92.1/97:0.0065091876)86.2/87:0.0051105614	(((Cryptococcus_neoformans_125.91:0.0000010000	Cryptococcus_neoformans_H99:0.0000010000)78.7/89:0.0013118875	(((Cryptococcus_neoformans_Bt1:0.0000010000	Cryptococcus_neoformans_Bt22:0.0000010000)0/37:0.0000010000	Cryptococcus_neoformans_Ftc555-1:0.0000010000)0/46:0.0000010000	Cryptococcus_neoformans_Bt206:0.0013083276)79/90:0.0013101255)75.6/85:0.0012976093	(Cryptococcus_neoformans_PMHc1023.ENR:0.0000010000	Cryptococcus_neoformans_T4:0.0000010000)89.1/98:0.0026453590)67.4/77:0.0016859291)100/100:0.0645254066	(((Cryptococcus_depauperatus_CBS7841:0.0027853221	Cryptococcus_depauperatus_CBS7855:0.0011301408)100/100:0.1214835188	Cryptococcus_sp._CMW60451:0.0689308141)97.1/98:0.0311645573	(((((Cryptococcus_sp._DSM108351:0.0000010000	(Cryptococcus_sp._DSM108352:0.0000010000	Cryptococcus_sp._NCYC1536:0.0000010000)0/26:0.0000010000)0/23:0.0000010000	(Cryptococcus_sp._DSM111204:0.0000010000	Cryptococcus_sp._DSM117830:0.0000010000)0/37:0.0000010000)0/65:0.0000010000	Cryptococcus_sp._DSM111205:0.0013155493)99.8/100:0.0219159636	(Cryptococcus_sp._DSM109063:0.0119409665	Cryptococcus_sp._OR918:0.0013575734)97.3/99:0.0154057456)100/100:0.0552503349	Kwoniella_shandongensis_CBS12478:0.1289045662)99.2/100:0.0479703872)72.5/74:0.0184739587)100/100:0.0867030332	Cryptococcus_sp._OR849:0.0155991607)90.4/90:0.0141961643	(Cryptococcus_floricola_DSM27421:0.0092505866	Cryptococcus_wingfieldii_CBS7118:0.0044615092)78.4/92:0.0029114223)95.7/100:0.0088208723);
(Cryptococcus_amylolentus_CBS6039:0.0009229245	Cryptococcus_amylolentus_CBS6273:0.0018765483	((((((((((Cryptococcus_bacillisporus_CA1280:0.0025505523	Cryptococcus_bacillisporus_CA1873:0.0008416185)99.6/100:0.0076795872	(Cryptococcus_decagattii_7685027:0.0025455228	Cryptococcus_decagattii_CBS11687:0.0017396143)99.9/100:0.0159903980)94.1/98:0.0034863456	((Cryptococcus_gattii_E566:0.0000009992	Cryptococcus_gattii_WM276:0.0008458251)99.6/100:0.0067096206	(Cryptococcus_tetragattii_CBS11718:0.0000009992	Cryptococcus_tetragattii_IND107:0.0016950271)99.9/100:0.0101132803)75.6/88:0.0008203056)87.7/92:0.0023925489	(Cryptococcus_sp._MF13:0.0016768277	Cryptococcus_sp._MF34:0.0008368435)99.2/100:0.0085928253)81.5/85:0.0066139834	(Cryptococcus_deuterogattii_CBS10090:0.0000009992	Cryptococcus_deuterogattii_R265:0.0008373199)99.9/100:0.0156795504)100/100:0.0662075523	((Cryptococcus_deneoformans_NIH12:0.0016705971	Cryptococcus_deneoformans_NIH433:0.0000009992)100/100:0.0428254506	(((Cryptococcus_neoformans_125.91:0.0059299674	Cryptococcus_neoformans_H99:0.0008410215)96.2/99:0.0033914271	((Cryptococcus_neoformans_Bt1:0.0000009992	Cryptococcus_neoformans_Bt206:0.0033846820)0/64:0.0000009992	(Cryptococcus_neoformans_Bt22:0.0000009992	Cryptococcus_neoformans_Ftc555-1:0.0008439578)99.5/100:0.0076362030)42.8/61:0.0008438312)78.4/73:0.0013428784	(Cryptococcus_neoformans_PMHc1023.ENR:0.0000009992	Cryptococcus_neoformans_T4:0.0000009992)99.2/100:0.0071351383)100/100:0.0356241586)97.7/100:0.0251493239)100/100:0.2811766915	((Cryptococcus_depauperatus_CBS7841:0.0115941365	Cryptococcus_depauperatus_CBS7855:0.0057693961)100/100:0.5401565294	Cryptococcus_sp._CMW60451:0.3281527556)99.8/100:0.1157522526)93.4/94:0.0635371485	((((Cryptococcus_sp._DSM108351:0.0000009992	Cryptococcus_sp._DSM117830:0.0000009992)0/79:0.0000009992	((Cryptococcus_sp._DSM108352:0.0000009992	Cryptococcus_sp._DSM111204:0.0000009992)91.1/97:0.0017298866	(Cryptococcus_sp._DSM111205:0.0000009992	Cryptococcus_sp._NCYC1536:0.0008638573)0/83:0.0000009992)80.7/89:0.0008622122)100/100:0.1530616665	(Cryptococcus_sp._DSM109063:0.0388442441	Cryptococcus_sp._OR918:0.0236102704)85.3/87:0.0246715737)100/100:0.2603683888	Kwoniella_shandongensis_CBS12478:0.4744533036)99.5/100:0.1106449526)100/100:0.3846721929	Cryptococcus_sp._OR849:0.0920804047)99.7/100:0.0580177372	(Cryptococcus_floricola_DSM27421:0.0183095015	Cryptococcus_wingfieldii_CBS7118:0.0211884008)89.8/94:0.0077773997)98.2/100:0.0129380639);
(Cryptococcus_amylolentus_CBS6039:0.0000010000	Cryptococcus_amylolentus_CBS6273:0.0040814408	((((((((((((Cryptococcus_bacillisporus_CA1280:0.0027271475	Cryptococcus_bacillisporus_CA1873:0.0027217329)98.4/100:0.0097093871	(Cryptococcus_decagattii_7685027:0.0028302882	Cryptococcus_decagattii_CBS11687:0.0027379340)100/100:0.0352943759)92/98:0.0054346542	(Cryptococcus_tetragattii_CBS11718:0.0013770362	Cryptococcus_tetragattii_IND107:0.0027166577)100/100:0.0208127777)0/65:0.0000010000	(Cryptococcus_gattii_E566:0.0000010000	Cryptococcus_gattii_WM276:0.0013659547)100/100:0.0249369223)19.1/49:0.0026538712	(Cryptococcus_deuterogattii_CBS10090:0.0000027346	Cryptococcus_deuterogattii_R265:0.0027502850)100/100:0.0487033484)59/65:0.0046421878	(Cryptococcus_sp._MF13:0.0082374058	Cryptococcus_sp._MF34:0.0000010000)99.3/100:0.0162935122)100/100:0.0694956002	((Cryptococcus_deneoformans_NIH12:0.0000010000	Cryptococcus_deneoformans_NIH433:0.0013636735)100/100:0.0484555010	(((Cryptococcus_neoformans_125.91:0.0013550556	Cryptococcus_neoformans_H99:0.0013569636)99.6/100:0.0123052381	((Cryptococcus_neoformans_Bt1:0.0013613606	(Cryptococcus_neoformans_Bt22:0.0000010000	Cryptococcus_neoformans_Ftc555-1:0.0000010000)85.3/95:0.0013589219)0/65:0.0000010000	Cryptococcus_neoformans_Bt206:0.0054493368)87.2/88:0.0040963543)70.9/88:0.0009952075	(Cryptococcus_neoformans_PMHc1023.ENR:0.0000010000	Cryptococcus_neoformans_T4:0.0000010000)97.4/100:0.0099380166)99.9/100:0.0390030085)99.2/100:0.0484612267)100/100:0.3382874369	((((Cryptococcus_sp._DSM108351:0.0000010000	Cryptococcus_sp._NCYC1536:0.0000010000)74.5/90:0.0013469658	(((Cryptococcus_sp._DSM108352:0.0000010000	Cryptococcus_sp._DSM117830:0.0000010000)0/22:0.0000010000	Cryptococcus_sp._DSM111204:0.0000010000)0/13:0.0000010000	Cryptococcus_sp._DSM111205:0.0000010000)0/67:0.0000010000)100/100:0.1525082833	(Cryptococcus_sp._DSM109063:0.0715635081	Cryptococcus_sp._OR918:0.0198650523)95.2/94:0.0643838745)100/100:0.5692535401	Kwoniella_shandongensis_CBS12478:1.0854011249)98.1/96:0.1971504817)30.7/41:0.0766986694	Cryptococcus_sp._CMW60451:0.5028144775)73.4/67:0.0901712666	(Cryptococcus_depauperatus_CBS7841:0.0000021226	Cryptococcus_depauperatus_CBS7855:0.0193917802)100/100:0.7474514159)100/100:0.8127378694	Cryptococcus_sp._OR849:0.1452314122)98/96:0.0819805981	(Cryptococcus_floricola_DSM27421:0.0148432404	Cryptococcus_wingfieldii_CBS7118:0.0134834081)93/95:0.0137595316)99.6/100:0.0296688965);
(Cryptococcus_amylolentus_CBS6039:0.0000010009	Cryptococcus_amylolentus_CBS6273:0.0000010009	((((((((((Cryptococcus_bacillisporus_CA1280:0.0008790227	Cryptococcus_bacillisporus_CA1873:0.0008771787)94.9/99:0.0035426485	(Cryptococcus_decagattii_7685027:0.0000010009	Cryptococcus_decagattii_CBS11687:0.0000010009)100/100:0.0142197518)84.9/97:0.0020192459	(Cryptococcus_gattii_E566:0.0000010009	Cryptococcus_gattii_WM276:0.0000010009)100/100:0.0156566753)76.4/80:0.0019845739	((Cryptococcus_sp._MF13:0.0009463818	Cryptococcus_sp._MF34:0.0012112883)98.7/100:0.0077625204	(Cryptococcus_tetragattii_CBS11718:0.0000010009	Cryptococcus_tetragattii_IND107:0.0000010009)100/100:0.0139330908)41.7/69:0.0008928532)98.9/100:0.0145421605	(Cryptococcus_deuterogattii_CBS10090:0.0000010009	Cryptococcus_deuterogattii_R265:0.0008740375)99.6/100:0.0189732512)100/100:0.0658659395	((Cryptococcus_deneoformans_NIH12:0.0008698661	Cryptococcus_deneoformans_NIH433:0.0008782152)100/100:0.0425163064	((((Cryptococcus_neoformans_125.91:0.0017494986	Cryptococcus_neoformans_H99:0.0008731453)93.7/98:0.0026280103	(Cryptococcus_neoformans_Bt1:0.0017530416	Cryptococcus_neoformans_Bt206:0.0017640863)77.8/81:0.0008740034)74.7/47:0.0008737856	(Cryptococcus_neoformans_Bt22:0.0026268079	Cryptococcus_neoformans_Ftc555-1:0.0017497613)0/29:0.0000010009)42.8/61:0.0028444065	(Cryptococcus_neoformans_PMHc1023.ENR:0.0017509940	Cryptococcus_neoformans_T4:0.0000010009)74.7/93:0.0015327141)100/100:0.0325011907)99.6/100:0.0345329680)100/100:0.1759080301	(((Cryptococcus_depauperatus_CBS7841:0.0075995425	Cryptococcus_depauperatus_CBS7855:0.0098298181)100/100:0.5591139721	Cryptococcus_sp._CMW60451:0.2964779361)17.8/47:0.0293007916	(((((Cryptococcus_sp._DSM108351:0.0000010009	Cryptococcus_sp._DSM117830:0.0000010009)80.8/97:0.0009104789	Cryptococcus_sp._DSM111205:0.0009115966)75/98:0.0009096108	((Cryptococcus_sp._DSM108352:0.0000010009	Cryptococcus_sp._DSM111204:0.0009100806)84.1/98:0.0009097471	Cryptococcus_sp._NCYC1536:0.0000010009)0/77:0.0000010009)100/100:0.0914223727	(Cryptococcus_sp._DSM109063:0.0225606658	Cryptococcus_sp._OR918:0.0291014530)90.8/91:0.0366652172)100/100:0.5563641170	Kwoniella_shandongensis_CBS12478:0.9584823572)87.4/91:0.1293049834)18.7/47:0.0232132061)100/100:0.3372460004	Cryptococcus_sp._OR849:0.0577368515)99.5/100:0.0479318394	Cryptococcus_floricola_DSM27421:0.0089252412)34.4/78:0.0033021348	Cryptococcus_wingfieldii_CBS7118:0.0111956778)99.6/100:0.0116214887);
(Cryptococcus_amylolentus_CBS6039:0.0000010000	Cryptococcus_amylolentus_CBS6273:0.0000010000	((((((((((Cryptococcus_bacillisporus_CA1280:0.0058951771	Cryptococcus_bacillisporus_CA1873:0.0036028222)84.8/91:0.0054699512	(Cryptococcus_gattii_E566:0.0029796844	Cryptococcus_gattii_WM276:0.0000010000)99.5/100:0.0181669427)0/48:0.0000010000	((Cryptococcus_decagattii_7685027:0.0000010000	Cryptococcus_decagattii_CBS11687:0.0000010000)95.5/99:0.0121335170	(Cryptococcus_tetragattii_CBS11718:0.0000010000	Cryptococcus_tetragattii_IND107:0.0000010000)97/100:0.0151804917)73.7/84:0.0029137609)80.8/90:0.0029875936	(Cryptococcus_sp._MF13:0.0030028656	Cryptococcus_sp._MF34:0.0059207527)97.9/99:0.0150405592)0/57:0.0000010000	(Cryptococcus_deuterogattii_CBS10090:0.0000010000	Cryptococcus_deuterogattii_R265:0.0029743982)99.8/100:0.0406674181)99.9/100:0.0456769035	((Cryptococcus_deneoformans_NIH12:0.0029541555	Cryptococcus_deneoformans_NIH433:0.0000010000)99.9/100:0.0510650645	(((((Cryptococcus_neoformans_125.91:0.0000010000	Cryptococcus_neoformans_Bt22:0.0000010000)0/21:0.0000010000	(Cryptococcus_neoformans_Ftc555-1:0.0000010000	Cryptococcus_neoformans_H99:0.0000010000)0/11:0.0000010000)0/32:0.0000010000	Cryptococcus_neoformans_Bt1:0.0059575039)0/15:0.0000010000	Cryptococcus_neoformans_Bt206:0.0029557388)94.3/97:0.0089089178	(Cryptococcus_neoformans_PMHc1023.ENR:0.0000010000	Cryptococcus_neoformans_T4:0.0000010000)0/51:0.0000010000)98.9/100:0.0343558605)13.7/60:0.0067887833)99/100:0.0741862095	((((Cryptococcus_depauperatus_CBS7841:0.0047631817	Cryptococcus_depauperatus_CBS7855:0.0132744805)100/100:0.2121979524	(((((Cryptococcus_sp._DSM108351:0.0000010000	(Cryptococcus_sp._DSM108352:0.0000010000	(Cryptococcus_sp._DSM111205:0.0000010000	Cryptococcus_sp._DSM117830:0.0000010000)0/27:0.0000010000)0/8:0.0000010000)0/18:0.0000010000	Cryptococcus_sp._NCYC1536:0.0000010000)0/44:0.0000010000	Cryptococcus_sp._DSM111204:0.0030358451)99.7/99:0.0402920454	Cryptococcus_sp._OR918:0.0247865584)25.4/68:0.0085951270	Cryptococcus_sp._DSM109063:0.0239219095)100/100:0.1254085857)80.3/59:0.0283305491	Cryptococcus_sp._CMW60451:0.1241905442)79.4/51:0.0207363705	Kwoniella_shandongensis_CBS12478:0.2193694658)22.4/50:0.0142682823)100/100:0.2197738087	Cryptococcus_sp._OR849:0.0491977394)85.9/90:0.0206394426	Cryptococcus_floricola_DSM27421:0.0097572140)71.7/92:0.0023649383	Cryptococcus_wingfieldii_CBS7118:0.0061808607)96.6/100:0.0154156184);
(Cryptococcus_amylolentus_CBS6039:0.0000009992	Cryptococcus_amylolentus_CBS6273:0.0000009992	(((((((((Cryptococcus_bacillisporus_CA1280:0.0018436176	Cryptococcus_bacillisporus_CA1873:0.0028645343)98/100:0.0031305465	(Cryptococcus_decagattii_7685027:0.0019569897	Cryptococcus_decagattii_CBS11687:0.0014521646)100/100:0.0148745205)86.1/88:0.0014173875	(((Cryptococcus_gattii_E566:0.0000009992	Cryptococcus_gattii_WM276:0.0000009992)100/100:0.0111413598	(Cryptococcus_sp._MF13:0.0093893174	Cryptococcus_sp._MF34:0.0009677553)100/100:0.0096248590)89.2/88:0.0021472529	(Cryptococcus_tetragattii_CBS11718:0.0000009992	Cryptococcus_tetragattii_IND107:0.0004863221)100/100:0.0235297754)93.5/69:0.0025525987)50.3/55:0.0024000775	(Cryptococcus_deuterogattii_CBS10090:0.0014730348	Cryptococcus_deuterogattii_R265:0.0014585655)100/100:0.0127715338)100/100:0.0380871788	((Cryptococcus_deneoformans_NIH12:0.0008820136	Cryptococcus_deneoformans_NIH433:0.0008971072)100/100:0.0258133242	(((Cryptococcus_neoformans_125.91:0.0017743727	Cryptococcus_neoformans_H99:0.0013316182)97.9/100:0.0026654105	(Cryptococcus_neoformans_PMHc1023.ENR:0.0000009992	Cryptococcus_neoformans_T4:0.0000009992)98.7/100:0.0031117232)85.2/88:0.0008691938	((Cryptococcus_neoformans_Bt1:0.0013290848	Cryptococcus_neoformans_Bt206:0.0035539870)0/42:0.0000009992	(Cryptococcus_neoformans_Bt22:0.0000009992	Cryptococcus_neoformans_Ftc555-1:0.0022182887)91.3/99:0.0008852605)89.4/88:0.0013461279)100/100:0.0325479579)99.2/100:0.0186365162)100/100:0.1218280069	((((((Cryptococcus_sp._DSM108351:0.0000009992	Cryptococcus_sp._DSM117830:0.0000009992)76.9/91:0.0004691818	(Cryptococcus_sp._DSM108352:0.0000009992	Cryptococcus_sp._DSM111204:0.0000009992)87.4/96:0.0009400387)0/16:0.0000009992	Cryptococcus_sp._NCYC1536:0.0000009992)0/24:0.0000009992	Cryptococcus_sp._DSM111205:0.0014079679)100/100:0.0500400148	(Cryptococcus_sp._DSM109063:0.0286943819	Cryptococcus_sp._OR918:0.0159074548)80.2/83:0.0089721779)100/100:0.1040741484	Kwoniella_shandongensis_CBS12478:0.2109692927)100/100:0.0753492202)2.8/43:0.0155014741	((Cryptococcus_depauperatus_CBS7841:0.0066133682	Cryptococcus_depauperatus_CBS7855:0.0062679630)100/100:0.1886285027	Cryptococcus_sp._CMW60451:0.1414280009)99.9/100:0.0474366641)100/100:0.1338562629	Cryptococcus_sp._OR849:0.0479800852)100/100:0.0262288533	(Cryptococcus_floricola_DSM27421:0.0079492786	Cryptococcus_wingfieldii_CBS7118:0.0056539316)95.2/100:0.0036452870)100/100:0.0092537722);
(Cryptococcus_amylolentus_CBS6039:0.0000010637	Cryptococcus_amylolentus_CBS6273:0.0000010637	(((((((((Cryptococcus_bacillisporus_CA1280:0.0000010637	((Cryptococcus_decagattii_7685027:0.0000010637	Cryptococcus_decagattii_CBS11687:0.0016860507)90/98:0.0033690314	(Cryptococcus_gattii_E566:0.0000010637	Cryptococcus_gattii_WM276:0.0000010637)95.7/97:0.0050699811)0/14:0.0000010637)0/16:0.0000010637	Cryptococcus_bacillisporus_CA1873:0.0033738283)74.2/71:0.0016838267	(Cryptococcus_deuterogattii_CBS10090:0.0000010637	Cryptococcus_deuterogattii_R265:0.0000010637)90/96:0.0033730431)79.2/73:0.0029620800	((Cryptococcus_sp._MF13:0.0000010637	Cryptococcus_sp._MF34:0.0000010637)94.7/99:0.0067838167	(Cryptococcus_tetragattii_CBS11718:0.0000010637	Cryptococcus_tetragattii_IND107:0.0000010637)87.5/97:0.0033891733)92.6/98:0.0072096954)98.3/100:0.0256259257	((Cryptococcus_deneoformans_NIH12:0.0000010637	Cryptococcus_deneoformans_NIH433:0.0000010637)100/100:0.0463164953	((((Cryptococcus_neoformans_125.91:0.0016920171	Cryptococcus_neoformans_H99:0.0017011805)88.5/97:0.0033960036	(Cryptococcus_neoformans_Bt22:0.0000010637	Cryptococcus_neoformans_Ftc555-1:0.0000010637)85.7/94:0.0016987844)0/39:0.0000010637	(Cryptococcus_neoformans_Bt1:0.0000010637	Cryptococcus_neoformans_Bt206:0.0000010637)0/44:0.0000010637)77.7/91:0.0016977488	(Cryptococcus_neoformans_PMHc1023.ENR:0.0000010637	Cryptococcus_neoformans_T4:0.0000010637)73.3/92:0.0016961104)99.6/99:0.0259799453)66.7/73:0.0044573946)100/100:0.1378573267	(((((Cryptococcus_sp._DSM108351:0.0013565485	Cryptococcus_sp._DSM111205:0.0000010637)87.4/91:0.0013315831	Cryptococcus_sp._NCYC1536:0.0000010637)0/45:0.0000010637	((Cryptococcus_sp._DSM108352:0.0000010637	Cryptococcus_sp._DSM111204:0.0000010637)0/95:0.0027047125	Cryptococcus_sp._DSM117830:0.0000010637)0/46:0.0000010637)100/100:0.1512656917	(Cryptococcus_sp._DSM109063:0.0608383726	Cryptococcus_sp._OR918:0.0258415000)82.6/91:0.0311073176)100/100:0.1662924269	Kwoniella_shandongensis_CBS12478:0.3221712143)100/100:0.1745957514)27.9/59:0.0340839035	((Cryptococcus_depauperatus_CBS7841:0.0074034873	Cryptococcus_depauperatus_CBS7855:0.0016914841)100/100:0.2532682297	Cryptococcus_sp._CMW60451:0.1840698304)98.8/100:0.0773391792)100/100:0.2421565647	Cryptococcus_sp._OR849:0.0566378826)97.4/100:0.0373488067	(Cryptococcus_floricola_DSM27421:0.0120768915	Cryptococcus_wingfieldii_CBS7118:0.0142156431)4.5/53:0.0038835625)98.3/100:0.0206266983);
(Cryptococcus_amylolentus_CBS6039:0.0047932968	Cryptococcus_amylolentus_CBS6273:0.0000010000	(((((((((Cryptococcus_bacillisporus_CA1280:0.0000010000	Cryptococcus_bacillisporus_CA1873:0.0046516700)85.6/94:0.0093528672	(Cryptococcus_decagattii_7685027:0.0046021606	Cryptococcus_decagattii_CBS11687:0.0000010000)96.1/99:0.0190041855)88.1/91:0.0093471278	((((Cryptococcus_deuterogattii_CBS10090:0.0047263198	Cryptococcus_deuterogattii_R265:0.0000010000)89.8/95:0.0093911011	(Cryptococcus_gattii_E566:0.0000010000	Cryptococcus_gattii_WM276:0.0000010000)80.3/91:0.0046923291)77.2/82:0.0046211212	(Cryptococcus_tetragattii_CBS11718:0.0000010000	Cryptococcus_tetragattii_IND107:0.0000010000)96.3/98:0.0141178001)0/35:0.0000010000	(Cryptococcus_sp._MF13:0.0000010000	Cryptococcus_sp._MF34:0.0000010000)91.5/95:0.0046472095)0/35:0.0000010000)99.5/99:0.0555516758	(Cryptococcus_deneoformans_NIH12:0.0042663890	Cryptococcus_deneoformans_NIH433:0.0056926604)92.9/98:0.0228268796)88.3/79:0.0238324867	(((((Cryptococcus_neoformans_Bt1:0.0000010000	Cryptococcus_neoformans_Bt206:0.0000010000)91/97:0.0045957288	Cryptococcus_neoformans_Ftc555-1:0.0000010000)0/10:0.0000010000	Cryptococcus_neoformans_PMHc1023.ENR:0.0000010000)0/8:0.0000010000	Cryptococcus_neoformans_T4:0.0000010000)0/19:0.0000010000	Cryptococcus_neoformans_Bt22:0.0000010000)0/70:0.0000020661)81.7/62:0.0045769029	(Cryptococcus_neoformans_125.91:0.0000010000	Cryptococcus_neoformans_H99:0.0000010000)0/60:0.0000010000)98.4/98:0.1672688212	(((Cryptococcus_depauperatus_CBS7841:0.0000010000	Cryptococcus_depauperatus_CBS7855:0.0000010000)99.9/100:0.3359573114	Cryptococcus_sp._CMW60451:0.2338832123)84.8/92:0.0746410034	((((((((Cryptococcus_sp._DSM108351:0.0000010000	Cryptococcus_sp._DSM111205:0.0047128111)0/13:0.0000010000	Cryptococcus_sp._DSM108352:0.0000010000)0/6:0.0000010000	Cryptococcus_sp._DSM111204:0.0000010000)0/13:0.0000010000	Cryptococcus_sp._DSM117830:0.0046915315)0/32:0.0000010000	Cryptococcus_sp._NCYC1536:0.0046901869)100/100:0.4283181050	Cryptococcus_sp._DSM109063:0.0534592635)33.5/56:0.0574258481	Cryptococcus_sp._OR918:0.0000021414)99/98:0.2278291563	Kwoniella_shandongensis_CBS12478:0.4261527749)92.6/94:0.1133356067)94.9/95:0.0992458071)100/100:0.3197375995	Cryptococcus_sp._OR849:0.0302121376)90.5/77:0.0305672725	(Cryptococcus_floricola_DSM27421:0.0193406498	Cryptococcus_wingfieldii_CBS7118:0.0144091524)92.1/74:0.0097026550)0/55:0.0000010000);
(Cryptococcus_amylolentus_CBS6039:0.0021156076	Cryptococcus_amylolentus_CBS6273:0.0000010000	((((((((((((Cryptococcus_bacillisporus_CA1280:0.0000010000	Cryptococcus_bacillisporus_CA1873:0.0032372117)96.7/100:0.0054500075	(Cryptococcus_decagattii_7685027:0.0021454522	Cryptococcus_decagattii_CBS11687:0.0000010000)99.7/100:0.0126529080)98.4/99:0.0080363572	(Cryptococcus_sp._MF13:0.0000010000	Cryptococcus_sp._MF34:0.0010788239)95/99:0.0054767620)52.8/65:0.0021437919	(Cryptococcus_gattii_E566:0.0000010000	Cryptococcus_gattii_WM276:0.0000010000)99.8/100:0.0125039415)73.5/65:0.0012566638	(Cryptococcus_tetragattii_CBS11718:0.0010798130	Cryptococcus_tetragattii_IND107:0.0000010000)100/100:0.0155705641)78.1/66:0.0031976971	(Cryptococcus_deuterogattii_CBS10090:0.0023512503	Cryptococcus_deuterogattii_R265:0.0080563709)98.5/100:0.0102340422)98.5/100:0.0234867894	((Cryptococcus_deneoformans_NIH12:0.0031308648	Cryptococcus_deneoformans_NIH433:0.0011620927)100/100:0.0319585852	(((Cryptococcus_neoformans_125.91:0.0000010000	Cryptococcus_neoformans_H99:0.0000010000)95/89:0.0043411086	(((Cryptococcus_neoformans_Bt1:0.0010778145	Cryptococcus_neoformans_Bt206:0.0010774459)0/42:0.0000010000	Cryptococcus_neoformans_Ftc555-1:0.0000010000)0/27:0.0000010000	Cryptococcus_neoformans_Bt22:0.0000010000)0/62:0.0000010000)27.4/54:0.0021928709	(Cryptococcus_neoformans_PMHc1023.ENR:0.0021586516	Cryptococcus_neoformans_T4:0.0065148347)98/100:0.0075911889)99.4/100:0.0182994391)92.9/94:0.0184319973)100/100:0.1830384040	((Cryptococcus_depauperatus_CBS7841:0.0059546928	Cryptococcus_depauperatus_CBS7855:0.0036237709)100/100:0.2078134515	Cryptococcus_sp._CMW60451:0.2406772090)94.9/94:0.0446306165)92.5/91:0.0393581189	((((((Cryptococcus_sp._DSM108351:0.0000010000	Cryptococcus_sp._DSM111205:0.0000010000)0/27:0.0000010000	Cryptococcus_sp._NCYC1536:0.0000010000)0/24:0.0000010000	Cryptococcus_sp._DSM117830:0.0000010000)0/83:0.0000010000	(Cryptococcus_sp._DSM108352:0.0000010000	Cryptococcus_sp._DSM111204:0.0000010000)75.3/94:0.0011004916)99.8/100:0.0540797216	(Cryptococcus_sp._DSM109063:0.0333965514	Cryptococcus_sp._OR918:0.0078076835)98.7/99:0.0287049537)100/100:0.1715942320	Kwoniella_shandongensis_CBS12478:0.1908767732)99.7/100:0.0807795325)100/100:0.1781096526	Cryptococcus_sp._OR849:0.0311484155)98.5/98:0.0300290186	Cryptococcus_floricola_DSM27421:0.0086831310)79/87:0.0023655662	Cryptococcus_wingfieldii_CBS7118:0.0106286827)99.2/100:0.0095944438);
(Cryptococcus_amylolentus_CBS6039:0.0086443888	Cryptococcus_amylolentus_CBS6273:0.0000010000	((((((((Cryptococcus_bacillisporus_CA1280:0.0000010000	Cryptococcus_bacillisporus_CA1873:0.0086415292)84.8/95:0.0086267055	(Cryptococcus_decagattii_7685027:0.0000010000	Cryptococcus_decagattii_CBS11687:0.0000010000)92.5/97:0.0174485710)0/52:0.0000010000	(Cryptococcus_gattii_E566:0.0000010000	Cryptococcus_gattii_WM276:0.0000010000)84.7/96:0.0086426362)86.4/95:0.0086626982	((Cryptococcus_deuterogattii_CBS10090:0.0000010000	Cryptococcus_deuterogattii_R265:0.0086386614)95.9/95:0.0264286569	(Cryptococcus_tetragattii_CBS11718:0.0000010000	Cryptococcus_tetragattii_IND107:0.0000010000)91.9/97:0.0174237429)0/38:0.0000010000)83.1/75:0.0087603972	(Cryptococcus_sp._MF13:0.0000010000	Cryptococcus_sp._MF34:0.0000010000)0/56:0.0000010000)83.7/87:0.0410633134	((Cryptococcus_deneoformans_NIH12:0.0087881414	Cryptococcus_deneoformans_NIH433:0.0000010000)89.8/97:0.0259569748	(((Cryptococcus_neoformans_125.91:0.0000010000	Cryptococcus_neoformans_H99:0.0000010000)0/49:0.0000010000	((Cryptococcus_neoformans_Bt1:0.0000010000	Cryptococcus_neoformans_Bt206:0.0000010000)74.2/95:0.0087831471	(Cryptococcus_neoformans_PMHc1023.ENR:0.0000010000	Cryptococcus_neoformans_T4:0.0000010000)74.2/96:0.0087625728)0/47:0.0000010000)0/44:0.0000010000	(Cryptococcus_neoformans_Bt22:0.0000010000	Cryptococcus_neoformans_Ftc555-1:0.0000010000)91.6/97:0.0176840683)76/84:0.0103064303)80.6/91:0.0345752642)99.5/99:0.2503837538	((Cryptococcus_depauperatus_CBS7841:0.0000010000	Cryptococcus_depauperatus_CBS7855:0.0000010000)99.8/100:0.2583837446	(Cryptococcus_sp._CMW60451:0.2106316784	((((Cryptococcus_sp._DSM108351:0.0000010000	(((Cryptococcus_sp._DSM108352:0.0000010000	Cryptococcus_sp._DSM117830:0.0000010000)0/80:0.0000010000	Cryptococcus_sp._DSM111205:0.0000010000)0/18:0.0000010000	Cryptococcus_sp._DSM111204:0.0000010000)0/12:0.0000010000)0/11:0.0000010000	Cryptococcus_sp._NCYC1536:0.0000010000)76.4/84:0.0301756245	(Cryptococcus_sp._DSM109063:0.0141393094	Cryptococcus_sp._OR918:0.0235540071)74.1/61:0.0221660538)61.6/69:0.0993269286	Kwoniella_shandongensis_CBS12478:0.1417118662)98.8/100:0.2184217595)61.8/59:0.0447493941)79.9/65:0.0655051809)100/100:0.3705205207	((Cryptococcus_floricola_DSM27421:0.0085796238	Cryptococcus_wingfieldii_CBS7118:0.0086197124)0/50:0.0000024283	Cryptococcus_sp._OR849:0.1024329804)0/35:0.0008555416)75.3/90:0.0166733405);
(Cryptococcus_amylolentus_CBS6039:0.0017034998	Cryptococcus_amylolentus_CBS6273:0.0000010000	((((((((((((Cryptococcus_bacillisporus_CA1280:0.0017441534	Cryptococcus_bacillisporus_CA1873:0.0000010000)93.3/96:0.0035024943	(Cryptococcus_gattii_E566:0.0000010000	Cryptococcus_gattii_WM276:0.0017349112)83.9/96:0.0017402836)0/35:0.0000010000	(Cryptococcus_decagattii_7685027:0.0000010000	Cryptococcus_decagattii_CBS11687:0.0000010000)97/100:0.0087869134)91.2/84:0.0034842416	Cryptococcus_sp._MF34:0.0000010000)0/44:0.0000010000	Cryptococcus_sp._MF13:0.0350786871)0/45:0.0000010000	(Cryptococcus_tetragattii_CBS11718:0.0000010000	Cryptococcus_tetragattii_IND107:0.0000010000)97.7/100:0.0104976848)73.2/79:0.0049342905	(Cryptococcus_deuterogattii_CBS10090:0.0000010000	Cryptococcus_deuterogattii_R265:0.0000010000)98.9/100:0.0144896114)99.4/100:0.0353352873	((Cryptococcus_deneoformans_NIH12:0.0000010000	Cryptococcus_deneoformans_NIH433:0.0000010000)99.7/100:0.0267025261	(((Cryptococcus_neoformans_125.91:0.0017159216	Cryptococcus_neoformans_Ftc555-1:0.0017154018)0/17:0.0000010000	((Cryptococcus_neoformans_Bt1:0.0000010000	Cryptococcus_neoformans_Bt206:0.0000010000)90.8/96:0.0017148487	(Cryptococcus_neoformans_Bt22:0.0000010000	Cryptococcus_neoformans_H99:0.0000010000)0/23:0.0000010000)0/14:0.0000010000)77.3/83:0.0017241747	(Cryptococcus_neoformans_PMHc1023.ENR:0.0000010000	Cryptococcus_neoformans_T4:0.0000010000)87.8/95:0.0034584189)99.8/100:0.0219981079)35.4/69:0.0081167260)100/100:0.1441731204	((Cryptococcus_depauperatus_CBS7841:0.0000020290	Cryptococcus_depauperatus_CBS7855:0.0034499647)100/100:0.2178174970	Cryptococcus_sp._CMW60451:0.2881035177)90.9/87:0.0526748363)84.2/80:0.0435668145	((((((Cryptococcus_sp._DSM108351:0.0000010000	Cryptococcus_sp._DSM111204:0.0000010000)0/37:0.0000010000	(Cryptococcus_sp._DSM108352:0.0000010000	Cryptococcus_sp._DSM111205:0.0000010000)0/11:0.0000010000)0/74:0.0000010000	Cryptococcus_sp._DSM117830:0.0033987972)0/78:0.0000010000	Cryptococcus_sp._NCYC1536:0.0017544435)100/100:0.0878643341	(Cryptococcus_sp._DSM109063:0.0187302357	Cryptococcus_sp._OR918:0.0157775626)92.5/95:0.0290553106)100/100:0.1153689843	Kwoniella_shandongensis_CBS12478:0.2792190401)99.6/100:0.1041455112)100/100:0.1334803863	Cryptococcus_sp._OR849:0.0883411766)97.1/98:0.0329953834	(Cryptococcus_floricola_DSM27421:0.0125233875	Cryptococcus_wingfieldii_CBS7118:0.0107932396)73/82:0.0043156933)96/99:0.0125368016);
(Cryptococcus_amylolentus_CBS6039:0.0000010000	Cryptococcus_amylolentus_CBS6273:0.0000010000	((((((((((Cryptococcus_bacillisporus_CA1280:0.0000010000	Cryptococcus_bacillisporus_CA1873:0.0000010000)76.2/88:0.0029311548	(Cryptococcus_decagattii_7685027:0.0000010000	Cryptococcus_decagattii_CBS11687:0.0000010000)99.3/100:0.0237145464)90.9/96:0.0088683229	(Cryptococcus_gattii_E566:0.0000010000	Cryptococcus_gattii_WM276:0.0029170568)95.5/99:0.0118235425)86.7/91:0.0059146643	((Cryptococcus_sp._MF13:0.0000010000	Cryptococcus_sp._MF34:0.0029213203)95.1/99:0.0127693855	(Cryptococcus_tetragattii_CBS11718:0.0000010000	Cryptococcus_tetragattii_IND107:0.0000010000)97.1/100:0.0147392174)77.4/90:0.0050497169)95/95:0.0163186558	(Cryptococcus_deuterogattii_CBS10090:0.0000010000	Cryptococcus_deuterogattii_R265:0.0000010000)99.9/100:0.0401912764)96/99:0.0295161752	((Cryptococcus_deneoformans_NIH12:0.0028987165	Cryptococcus_deneoformans_NIH433:0.0000026148)99.5/100:0.0327638519	((((Cryptococcus_neoformans_125.91:0.0086520941	(Cryptococcus_neoformans_PMHc1023.ENR:0.0000010000	Cryptococcus_neoformans_T4:0.0000010000)93.6/99:0.0115549801)0/34:0.0000010000	Cryptococcus_neoformans_Bt22:0.0000010000)0/35:0.0000010000	(Cryptococcus_neoformans_Bt1:0.0000010000	Cryptococcus_neoformans_Bt206:0.0000010000)82.6/93:0.0028661622)74.6/73:0.0028664822	(Cryptococcus_neoformans_Ftc555-1:0.0028618679	Cryptococcus_neoformans_H99:0.0028661489)0/50:0.0000010000)98.2/98:0.0290254450)75.6/84:0.0066948653)99.9/100:0.0945039291	(((Cryptococcus_depauperatus_CBS7841:0.0028027365	Cryptococcus_depauperatus_CBS7855:0.0060400283)100/100:0.2044597098	Cryptococcus_sp._CMW60451:0.2051159093)88.2/76:0.0277741843	(((((Cryptococcus_sp._DSM108351:0.0000010000	Cryptococcus_sp._DSM117830:0.0000010000)0/59:0.0000010000	Cryptococcus_sp._NCYC1536:0.0059133085)0/56:0.0000010000	((Cryptococcus_sp._DSM108352:0.0000010000	Cryptococcus_sp._DSM111205:0.0000010000)0/37:0.0000010000	Cryptococcus_sp._DSM111204:0.0000010000)83.1/93:0.0029521431)99.1/100:0.0597151793	(Cryptococcus_sp._DSM109063:0.0495792555	Cryptococcus_sp._OR918:0.0286957705)94/98:0.0333044241)99.8/100:0.0997896510	Kwoniella_shandongensis_CBS12478:0.2792193493)95.1/86:0.0551262010)41.9/44:0.0140554759)100/100:0.1153037541	Cryptococcus_sp._OR849:0.0792957113)97/99:0.0457930347	Cryptococcus_wingfieldii_CBS7118:0.0098391477)23.5/74:0.0025534992	Cryptococcus_floricola_DSM27421:0.0060994173)99/100:0.0243674738);
(Cryptococcus_amylolentus_CBS6039:0.0000010000	Cryptococcus_amylolentus_CBS6273:0.0000010000	((((((((((Cryptococcus_bacillisporus_CA1280:0.0000010000	Cryptococcus_bacillisporus_CA1873:0.0000010000)0/63:0.0000010000	(Cryptococcus_gattii_E566:0.0000010000	Cryptococcus_gattii_WM276:0.0000010000)83.8/84:0.0037384658)77.6/58:0.0037324346	(Cryptococcus_decagattii_7685027:0.0037035192	Cryptococcus_decagattii_CBS11687:0.0000010000)79.3/89:0.0037259260)85.2/77:0.0075517399	((Cryptococcus_sp._MF13:0.0037274509	Cryptococcus_sp._MF34:0.0000010000)79.5/75:0.0037447760	(Cryptococcus_tetragattii_CBS11718:0.0000010000	Cryptococcus_tetragattii_IND107:0.0000010000)75.9/84:0.0037520635)87.7/51:0.0076302555)0/50:0.0000010000	(Cryptococcus_deuterogattii_CBS10090:0.0000010000	Cryptococcus_deuterogattii_R265:0.0000010000)0/57:0.0000010000)91.4/67:0.0154583941	((Cryptococcus_deneoformans_NIH12:0.0000010000	Cryptococcus_deneoformans_NIH433:0.0000010000)73.2/87:0.0038655000	((((Cryptococcus_neoformans_125.91:0.0000010000	(Cryptococcus_neoformans_H99:0.0000010000	Cryptococcus_neoformans_PMHc1023.ENR:0.0000010000)0/14:0.0000010000)0/5:0.0000010000	Cryptococcus_neoformans_T4:0.0000010000)0/27:0.0000010000	(Cryptococcus_neoformans_Bt206:0.0000010000	(Cryptococcus_neoformans_Bt22:0.0000010000	Cryptococcus_neoformans_Ftc555-1:0.0000010000)0/28:0.0000010000)0/18:0.0000010000)0/36:0.0000010000	Cryptococcus_neoformans_Bt1:0.0038020074)98.7/100:0.0238818797)85.7/92:0.0113975189)100/100:0.1032079074	(((Cryptococcus_depauperatus_CBS7841:0.0055774901	Cryptococcus_depauperatus_CBS7855:0.0115563051)99.9/100:0.0890386080	Cryptococcus_sp._CMW60451:0.0494936570)98.8/99:0.0618490400	(((((((Cryptococcus_sp._DSM108351:0.0000010000	Cryptococcus_sp._DSM111205:0.0000010000)0/22:0.0000010000	Cryptococcus_sp._NCYC1536:0.0000010000)0/7:0.0000010000	Cryptococcus_sp._DSM108352:0.0000010000)0/37:0.0000010000	Cryptococcus_sp._DSM111204:0.0000010000)0/27:0.0000010000	Cryptococcus_sp._DSM117830:0.0000010000)98.4/100:0.0230545445	Cryptococcus_sp._OR918:0.0038124767)88.1/96:0.0075658732	Cryptococcus_sp._DSM109063:0.0000010000)97.3/99:0.0450579589)76.5/64:0.0112468038)12.9/46:0.0174569490	Kwoniella_shandongensis_CBS12478:0.1117991090)100/100:0.1551860526	Cryptococcus_sp._OR849:0.0644752638)74.2/82:0.0166713471	(Cryptococcus_floricola_DSM27421:0.0037068869	Cryptococcus_wingfieldii_CBS7118:0.0037501956)95.3/96:0.0151513531)0/67:0.0000010000);
(Cryptococcus_amylolentus_CBS6039:0.0000010000	Cryptococcus_amylolentus_CBS6273:0.0000010000	((((((((((Cryptococcus_bacillisporus_CA1280:0.0000010000	Cryptococcus_bacillisporus_CA1873:0.0059651868)91.7/75:0.0119674493	(Cryptococcus_tetragattii_CBS11718:0.0059369664	Cryptococcus_tetragattii_IND107:0.0000010000)86.8/95:0.0059465478)0/8:0.0000010000	((Cryptococcus_decagattii_7685027:0.0610148881	(Cryptococcus_sp._MF13:0.0000010000	Cryptococcus_sp._MF34:0.0000010000)68.8/93:0.0119211469)0/17:0.0000010000	(Cryptococcus_gattii_E566:0.0000010000	Cryptococcus_gattii_WM276:0.0000010000)90.8/93:0.0059405759)0/11:0.0000010000)78.4/75:0.0059670404	Cryptococcus_decagattii_CBS11687:0.0059632993)77.9/92:0.0059767943	Cryptococcus_deuterogattii_CBS10090:0.0000010000)0/31:0.0000010000	Cryptococcus_deuterogattii_R265:0.0000010000)95.9/99:0.0391443650	((Cryptococcus_deneoformans_NIH12:0.0000010000	Cryptococcus_deneoformans_NIH433:0.0058832746)99.5/100:0.0585901299	(((((Cryptococcus_neoformans_125.91:0.0000010000	Cryptococcus_neoformans_T4:0.0000010000)0/12:0.0000010000	(Cryptococcus_neoformans_Ftc555-1:0.0000010000	Cryptococcus_neoformans_PMHc1023.ENR:0.0000010000)0/24:0.0000010000)86.1/93:0.0059444545	Cryptococcus_neoformans_Bt22:0.0000010000)83.7/94:0.0058825194	Cryptococcus_neoformans_Bt206:0.0000010000)0/26:0.0000010000	(Cryptococcus_neoformans_Bt1:0.0000010000	Cryptococcus_neoformans_H99:0.0117668439)0/18:0.0000010000)85.9/92:0.0164550239)85.1/90:0.0178407885)98.6/99:0.1303205019	(((Cryptococcus_depauperatus_CBS7841:0.0105764815	Cryptococcus_depauperatus_CBS7855:0.0261762253)100/100:0.2237028858	Cryptococcus_sp._CMW60451:0.1764154801)96.2/99:0.1289995513	(((((Cryptococcus_sp._DSM108351:0.0000010000	((Cryptococcus_sp._DSM108352:0.0000010000	Cryptococcus_sp._DSM111204:0.0000010000)92.3/98:0.0058282576	Cryptococcus_sp._DSM117830:0.0000010000)0/8:0.0000010000)0/11:0.0000010000	Cryptococcus_sp._DSM111205:0.0000010000)0/65:0.0000010000	Cryptococcus_sp._NCYC1536:0.0118150742)98.7/100:0.0940044191	(Cryptococcus_sp._DSM109063:0.0299775564	Cryptococcus_sp._OR918:0.0188216082)74.9/80:0.0246845971)91.4/92:0.0632919933	Kwoniella_shandongensis_CBS12478:0.1678437180)95.7/97:0.0871432366)94.1/94:0.0861722313)99.8/100:0.1839438503	Cryptococcus_sp._OR849:0.0477960706)89/94:0.0414269093	(Cryptococcus_floricola_DSM27421:0.0000010000	Cryptococcus_wingfieldii_CBS7118:0.0057747867)0/51:0.0000010000)83/97:0.0058409086);
(Cryptococcus_amylolentus_CBS6039:0.0005649099	Cryptococcus_amylolentus_CBS6273:0.0005690081	((((((((((Cryptococcus_bacillisporus_CA1280:0.0049485040	Cryptococcus_bacillisporus_CA1873:0.0032783814)99.9/100:0.0114238663	(Cryptococcus_decagattii_7685027:0.0017297876	Cryptococcus_decagattii_CBS11687:0.0100382034)100/100:0.0268559424)99.9/100:0.0132180462	(Cryptococcus_gattii_E566:0.0005592169	Cryptococcus_gattii_WM276:0.0010805099)100/100:0.0357828274)100/100:0.0192275818	((Cryptococcus_sp._MF13:0.0072606653	Cryptococcus_sp._MF34:0.0038584231)100/100:0.0169011847	(Cryptococcus_tetragattii_CBS11718:0.0078893835	Cryptococcus_tetragattii_IND107:0.0004704520)100/100:0.0303973437)100/100:0.0189905762)62.5/77:0.0039109488	(Cryptococcus_deuterogattii_CBS10090:0.0066975447	Cryptococcus_deuterogattii_R265:0.0016296527)100/100:0.0377425771)100/100:0.0834737565	((Cryptococcus_deneoformans_NIH12:0.0040003665	Cryptococcus_deneoformans_NIH433:0.0020439037)100/100:0.0721067376	((((Cryptococcus_neoformans_125.91:0.0032903740	Cryptococcus_neoformans_H99:0.0016412897)99.3/100:0.0059592739	(Cryptococcus_neoformans_Bt1:0.0021887724	Cryptococcus_neoformans_Bt206:0.0021864059)100/100:0.0071705684)84/86:0.0019654534	(Cryptococcus_neoformans_Bt22:0.0079897492	Cryptococcus_neoformans_Ftc555-1:0.0061617448)91.3/83:0.0028618515)86/82:0.0015960966	(Cryptococcus_neoformans_PMHc1023.ENR:0.0000010000	Cryptococcus_neoformans_T4:0.0000010000)98.7/100:0.0064479699)100/100:0.0656982308)100/100:0.0496329636)100/100:0.2559594732	((((Cryptococcus_sp._DSM108351:0.0000010000	Cryptococcus_sp._DSM117830:0.0028793083)96.9/99:0.0078458681	(((Cryptococcus_sp._DSM108352:0.0000010000	Cryptococcus_sp._DSM111204:0.0000010000)0/71:0.0000010000	Cryptococcus_sp._NCYC1536:0.0021281243)0/67:0.0000021695	Cryptococcus_sp._DSM111205:0.0014268261)93.8/97:0.0064400179)100/100:0.1579818354	(Cryptococcus_sp._DSM109063:0.0544932846	Cryptococcus_sp._OR918:0.0569383878)99.4/100:0.0808588225)100/100:0.7102057036	Kwoniella_shandongensis_CBS12478:1.3567657701)100/100:0.3235312874)86.9/85:0.0654814643	((Cryptococcus_depauperatus_CBS7841:0.0108557422	Cryptococcus_depauperatus_CBS7855:0.0102376832)100/100:0.9450584507	Cryptococcus_sp._CMW60451:0.6605638836)100/100:0.2470200249)100/100:0.5984267802	Cryptococcus_sp._OR849:0.1278786802)100/100:0.1035173830	(Cryptococcus_floricola_DSM27421:0.0400428063	Cryptococcus_wingfieldii_CBS7118:0.0197535048)56/87:0.0023544793)100/100:0.0227183958);
(Cryptococcus_amylolentus_CBS6039:0.0000010000	Cryptococcus_amylolentus_CBS6273:0.0028451793	(((((((((Cryptococcus_bacillisporus_CA1280:0.0078255719	Cryptococcus_bacillisporus_CA1873:0.0051616982)93.8/97:0.0078281389	((Cryptococcus_decagattii_7685027:0.0026075735	Cryptococcus_decagattii_CBS11687:0.0000010000)99.7/100:0.0292247585	(Cryptococcus_gattii_E566:0.0000010000	Cryptococcus_gattii_WM276:0.0025898551)99.4/100:0.0185658188)0/41:0.0000022779)83.4/65:0.0026138396	(Cryptococcus_tetragattii_CBS11718:0.0000010000	Cryptococcus_tetragattii_IND107:0.0025792624)98.7/99:0.0131498150)0/52:0.0000010000	(Cryptococcus_deuterogattii_CBS10090:0.0000010000	Cryptococcus_deuterogattii_R265:0.0000010000)99.8/100:0.0266800681)54.9/69:0.0047302329	(Cryptococcus_sp._MF13:0.0025819903	Cryptococcus_sp._MF34:0.0025957763)96.6/100:0.0161924603)98.7/100:0.0533669186	((Cryptococcus_deneoformans_NIH12:0.0000010000	Cryptococcus_deneoformans_NIH433:0.0053308047)99.7/100:0.0466514033	((((Cryptococcus_neoformans_125.91:0.0026187563	Cryptococcus_neoformans_H99:0.0000010000)96.7/100:0.0107561742	Cryptococcus_neoformans_Bt1:0.0000010000)78/86:0.0026290132	(Cryptococcus_neoformans_Bt206:0.0026026174	(Cryptococcus_neoformans_Bt22:0.0000010000	Cryptococcus_neoformans_Ftc555-1:0.0026144240)94.1/98:0.0078825210)75.7/63:0.0026159911)75.4/57:0.0026262021	(Cryptococcus_neoformans_PMHc1023.ENR:0.0000010000	Cryptococcus_neoformans_T4:0.0000010000)92.3/97:0.0078924264)87.7/72:0.0114156850)75.6/79:0.0146354143)100/100:0.1868040889	(((Cryptococcus_depauperatus_CBS7841:0.0069415503	Cryptococcus_depauperatus_CBS7855:0.0123041629)100/100:0.3033105156	Cryptococcus_sp._CMW60451:0.2071053653)80.4/77:0.0550896928	(((Cryptococcus_sp._DSM108351:0.0000010000	((((Cryptococcus_sp._DSM108352:0.0000010000	Cryptococcus_sp._DSM111205:0.0000010000)0/19:0.0000010000	Cryptococcus_sp._DSM111204:0.0000010000)0/5:0.0000010000	Cryptococcus_sp._DSM117830:0.0000010000)0/11:0.0000010000	Cryptococcus_sp._NCYC1536:0.0025915333)0/9:0.0000010000)98.1/99:0.0547674103	(Cryptococcus_sp._DSM109063:0.0285950157	Cryptococcus_sp._OR918:0.0218122624)94/99:0.0317588771)99.5/100:0.1242210085	Kwoniella_shandongensis_CBS12478:0.3486874110)99.3/100:0.1142022655)46.8/71:0.0537799458)100/100:0.3714394093	Cryptococcus_sp._OR849:0.0359107775)92.2/98:0.0418538865	(Cryptococcus_floricola_DSM27421:0.0026276181	Cryptococcus_wingfieldii_CBS7118:0.0210998686)87.5/97:0.0066445934)93.5/99:0.0121170913);
(Cryptococcus_amylolentus_CBS6039:0.0031979031	Cryptococcus_amylolentus_CBS6273:0.0000009999	((((((((((Cryptococcus_bacillisporus_CA1280:0.0000009999	Cryptococcus_bacillisporus_CA1873:0.0000009999)95/99:0.0095869138	(Cryptococcus_decagattii_7685027:0.0000009999	Cryptococcus_decagattii_CBS11687:0.0063592359)91.1/99:0.0063747515)0/60:0.0000026810	(Cryptococcus_deuterogattii_CBS10090:0.0000009999	Cryptococcus_deuterogattii_R265:0.0464000731)98/98:0.0159778406)76.9/62:0.0063927754	((Cryptococcus_sp._MF13:0.0000009999	Cryptococcus_sp._MF34:0.0000009999)74.7/96:0.0032215929	(Cryptococcus_tetragattii_CBS11718:0.0032060936	Cryptococcus_tetragattii_IND107:0.0000009999)78.9/96:0.0031969470)88.6/94:0.0063906789)76.2/67:0.0033177049	(Cryptococcus_gattii_E566:0.0000009999	Cryptococcus_gattii_WM276:0.0000009999)76.2/94:0.0031139494)93.5/94:0.0307081896	((Cryptococcus_deneoformans_NIH12:0.0000009999	Cryptococcus_deneoformans_NIH433:0.0000009999)97.6/99:0.0238407883	((Cryptococcus_neoformans_125.91:0.0133020670	Cryptococcus_neoformans_H99:0.0000009999)0/60:0.0000009999	((Cryptococcus_neoformans_Bt1:0.0000009999	(Cryptococcus_neoformans_Bt206:0.0000009999	(Cryptococcus_neoformans_Bt22:0.0000009999	Cryptococcus_neoformans_Ftc555-1:0.0031705020)84.9/79:0.0031732818)43/61:0.0031801553)78.2/75:0.0031765185	(Cryptococcus_neoformans_PMHc1023.ENR:0.0000009999	Cryptococcus_neoformans_T4:0.0000009999)78.1/97:0.0031916718)79.7/96:0.0031687781)95.5/98:0.0177182495)87.4/88:0.0296020869)99.9/100:0.1670663682	(((((((Cryptococcus_sp._DSM108351:0.0000009999	Cryptococcus_sp._DSM111204:0.0000009999)0/28:0.0000009999	Cryptococcus_sp._DSM111205:0.0000009999)0/8:0.0000009999	Cryptococcus_sp._DSM108352:0.0000009999)0/13:0.0000009999	Cryptococcus_sp._DSM117830:0.0000009999)73/88:0.0031557918	Cryptococcus_sp._NCYC1536:0.0000025890)99.7/100:0.1056098831	(Cryptococcus_sp._DSM109063:0.0391824955	Cryptococcus_sp._OR918:0.0356882022)94.2/98:0.0501209369)100/100:0.1907971565	Kwoniella_shandongensis_CBS12478:0.2654073406)98/99:0.1282636359)68.4/55:0.0376752631	((Cryptococcus_depauperatus_CBS7841:0.0000021307	Cryptococcus_depauperatus_CBS7855:0.0065243830)100/100:0.2228909857	Cryptococcus_sp._CMW60451:0.1697673002)87.4/61:0.0535115119)100/100:0.3442595180	Cryptococcus_sp._OR849:0.0213670037)93.4/94:0.0443366985	(Cryptococcus_floricola_DSM27421:0.0092793202	Cryptococcus_wingfieldii_CBS7118:0.0257853392)74.7/95:0.0051605090)85.8/94:0.0121158909);
(Cryptococcus_amylolentus_CBS6039:0.0000010000	Cryptococcus_amylolentus_CBS6273:0.0012427136	(((((((((Cryptococcus_bacillisporus_CA1280:0.0011847784	Cryptococcus_bacillisporus_CA1873:0.0011777235)86.1/94:0.0023629027	(Cryptococcus_decagattii_7685027:0.0011702356	Cryptococcus_decagattii_CBS11687:0.0011897961)98.5/100:0.0060219191)91.5/95:0.0035648446	((Cryptococcus_deuterogattii_CBS10090:0.0000010000	Cryptococcus_deuterogattii_R265:0.0011844180)98.9/100:0.0095713514	(Cryptococcus_gattii_E566:0.0000010000	Cryptococcus_gattii_WM276:0.0000010000)98.9/100:0.0059594398)0/51:0.0000010000)58.8/61:0.0016235180	((Cryptococcus_sp._MF13:0.0000010000	(Cryptococcus_tetragattii_CBS11718:0.0000010000	Cryptococcus_tetragattii_IND107:0.0000010000)94.1/96:0.0023795131)0/48:0.0000010000	Cryptococcus_sp._MF34:0.0011884389)92.1/97:0.0043383261)99.9/100:0.0319051232	((Cryptococcus_deneoformans_NIH12:0.0000010000	Cryptococcus_deneoformans_NIH433:0.0000010000)98.2/99:0.0128280289	(((Cryptococcus_neoformans_125.91:0.0000010000	((Cryptococcus_neoformans_Bt1:0.0000010000	Cryptococcus_neoformans_Bt206:0.0000010000)0/19:0.0000010000	(Cryptococcus_neoformans_Bt22:0.0000010000	Cryptococcus_neoformans_Ftc555-1:0.0000010000)0/15:0.0000010000)0/12:0.0000010000)0/47:0.0000010000	Cryptococcus_neoformans_H99:0.0011908725)78.3/93:0.0020885490	(Cryptococcus_neoformans_PMHc1023.ENR:0.0000010000	Cryptococcus_neoformans_T4:0.0000010000)77.2/89:0.0015174505)99.8/100:0.0228771100)65.6/82:0.0088995489)100/100:0.0800817828	((Cryptococcus_depauperatus_CBS7841:0.0030848525	Cryptococcus_depauperatus_CBS7855:0.0021189346)100/100:0.2611490795	Cryptococcus_sp._CMW60451:0.0713678936)92/85:0.0299460486)22.7/51:0.0164343669	((((Cryptococcus_sp._DSM108351:0.0000010000	Cryptococcus_sp._DSM117830:0.0000010000)74.1/87:0.0010783160	((Cryptococcus_sp._DSM108352:0.0000010000	(Cryptococcus_sp._DSM111205:0.0000010000	Cryptococcus_sp._NCYC1536:0.0000010000)0/13:0.0000010000)0/17:0.0000010000	Cryptococcus_sp._DSM111204:0.0000010000)84.3/94:0.0026307345)100/100:0.0627719691	(Cryptococcus_sp._DSM109063:0.0264756716	Cryptococcus_sp._OR918:0.0049553094)90.9/96:0.0090651613)99.8/100:0.0768198139	Kwoniella_shandongensis_CBS12478:0.1895754516)99.7/99:0.0645290814)100/100:0.1169118849	Cryptococcus_sp._OR849:0.0259074300)90.5/93:0.0146175811	(Cryptococcus_floricola_DSM27421:0.0080799942	Cryptococcus_wingfieldii_CBS7118:0.0053465969)78.7/80:0.0055682143)88.5/96:0.0054430275);
(Cryptococcus_amylolentus_CBS6039:0.0000009997	Cryptococcus_amylolentus_CBS6273:0.0020623194	(((((((((Cryptococcus_bacillisporus_CA1280:0.0022920751	Cryptococcus_bacillisporus_CA1873:0.0000009997)87.3/97:0.0056196336	(Cryptococcus_decagattii_7685027:0.0047133402	Cryptococcus_decagattii_CBS11687:0.0046034930)99.5/100:0.0303252701)89.3/88:0.0093565782	((Cryptococcus_gattii_E566:0.0000009997	Cryptococcus_gattii_WM276:0.0000009997)99.8/99:0.0238916516	(Cryptococcus_tetragattii_CBS11718:0.0000009997	Cryptococcus_tetragattii_IND107:0.0000009997)98/99:0.0176862755)86.3/57:0.0070316923)86.6/56:0.0080615171	((Cryptococcus_deuterogattii_CBS10090:0.0000009997	Cryptococcus_deuterogattii_R265:0.0000009997)99.2/100:0.0233034488	(Cryptococcus_sp._MF13:0.0000009997	Cryptococcus_sp._MF34:0.0000009997)99.9/100:0.0393258183)70.9/68:0.0099163683)100/100:0.1475801528	((Cryptococcus_deneoformans_NIH12:0.0139357940	Cryptococcus_deneoformans_NIH433:0.0000009997)99.8/100:0.0918791917	(((Cryptococcus_neoformans_125.91:0.0000009997	((Cryptococcus_neoformans_Bt1:0.0000009997	Cryptococcus_neoformans_Bt206:0.0000009997)0/61:0.0000009997	Cryptococcus_neoformans_H99:0.0025463988)84.6/96:0.0025353496)74.8/94:0.0025396922	(Cryptococcus_neoformans_PMHc1023.ENR:0.0000009997	Cryptococcus_neoformans_T4:0.0000009997)94.1/99:0.0075984044)88.1/96:0.0054688149	(Cryptococcus_neoformans_Bt22:0.0025307722	Cryptococcus_neoformans_Ftc555-1:0.0025358665)72.2/92:0.0021558773)100/100:0.1321030787)88.9/92:0.0513630656)99.9/100:0.2377201320	(((Cryptococcus_depauperatus_CBS7841:0.0000009997	Cryptococcus_depauperatus_CBS7855:0.0050330562)100/100:0.3868989491	Cryptococcus_sp._CMW60451:0.5159020742)99.3/95:0.1966470295	(((((Cryptococcus_sp._DSM108351:0.0000009997	Cryptococcus_sp._DSM117830:0.0000009997)85.4/98:0.0020736856	((Cryptococcus_sp._DSM108352:0.0000009997	Cryptococcus_sp._DSM111205:0.0000009997)0/77:0.0000009997	Cryptococcus_sp._DSM111204:0.0000009997)0/71:0.0000009997)63/81:0.0020766219	Cryptococcus_sp._NCYC1536:0.0000009997)99.6/100:0.1286336348	(Cryptococcus_sp._DSM109063:0.0510645401	Cryptococcus_sp._OR918:0.0105100397)98.9/100:0.1036758690)100/100:0.4482745326	Kwoniella_shandongensis_CBS12478:0.7876970615)92.3/92:0.1174429460)56.5/75:0.0884250628)100/100:0.5275646741	Cryptococcus_sp._OR849:0.1000274209)97.7/99:0.0671916230	Cryptococcus_floricola_DSM27421:0.0068852214)71.1/91:0.0034672792	Cryptococcus_wingfieldii_CBS7118:0.0231916211)97.2/100:0.0104363574);
(Cryptococcus_amylolentus_CBS6039:0.0000009999	Cryptococcus_amylolentus_CBS6273:0.0000009999	((((((((((Cryptococcus_bacillisporus_CA1280:0.0031206436	Cryptococcus_bacillisporus_CA1873:0.0000009999)77.2/95:0.0050138555	(Cryptococcus_decagattii_7685027:0.0000009999	Cryptococcus_decagattii_CBS11687:0.0000009999)100/100:0.0739503434)29.1/48:0.0044902785	(Cryptococcus_gattii_E566:0.0063893715	Cryptococcus_gattii_WM276:0.0063210814)100/100:0.0424689965)48/49:0.0032577441	(Cryptococcus_sp._MF13:0.0039485287	Cryptococcus_sp._MF34:0.0219300107)91.9/96:0.0120678789)76.4/62:0.0031780109	(Cryptococcus_tetragattii_CBS11718:0.0031686505	Cryptococcus_tetragattii_IND107:0.0031555547)94.2/99:0.0095539346)0/49:0.0000021026	(Cryptococcus_deuterogattii_CBS10090:0.0000009999	Cryptococcus_deuterogattii_R265:0.0000009999)86.9/96:0.0094423921)96.6/99:0.0400412436	((Cryptococcus_deneoformans_NIH12:0.0000009999	Cryptococcus_deneoformans_NIH433:0.0062904141)97.4/100:0.0246065800	(((Cryptococcus_neoformans_125.91:0.0031502515	(Cryptococcus_neoformans_Bt1:0.0031511984	Cryptococcus_neoformans_Bt206:0.0000009999)78.8/93:0.0031608889)78.7/79:0.0031608925	((Cryptococcus_neoformans_Bt22:0.0031535711	Cryptococcus_neoformans_H99:0.0350965747)0/20:0.0000011487	Cryptococcus_neoformans_Ftc555-1:0.0000009999)0/11:0.0000009999)73.2/84:0.0041907781	(Cryptococcus_neoformans_PMHc1023.ENR:0.0000009999	Cryptococcus_neoformans_T4:0.0000009999)71.7/89:0.0033913073)98.9/100:0.0372942423)82.4/94:0.0182970939)100/100:0.1669168117	((Cryptococcus_depauperatus_CBS7841:0.0102139966	Cryptococcus_depauperatus_CBS7855:0.0144304932)100/100:0.2075248624	Cryptococcus_sp._CMW60451:0.1596891997)53.3/71:0.0256490824)85.3/81:0.0555371978	((((Cryptococcus_sp._DSM108351:0.0000009999	Cryptococcus_sp._DSM108352:0.0000009999)0/22:0.0000009999	(Cryptococcus_sp._DSM111204:0.0000009999	Cryptococcus_sp._DSM111205:0.0000009999)0/19:0.0000009999)47/96:0.0077042279	(Cryptococcus_sp._DSM117830:0.0000009999	Cryptococcus_sp._NCYC1536:0.0000009999)0/77:0.0000009999)93.3/98:0.0924449777	((Cryptococcus_sp._DSM109063:0.0257248759	Cryptococcus_sp._OR918:0.0277067741)80.1/95:0.0206254662	Kwoniella_shandongensis_CBS12478:0.1943497709)69.7/66:0.0536029435)96.5/96:0.1242250376)98.9/100:0.1075653320	((Cryptococcus_floricola_DSM27421:0.0126925445	Cryptococcus_sp._OR849:0.0482351790)74.4/73:0.0070216209	Cryptococcus_wingfieldii_CBS7118:0.0065371329)89.8/76:0.0260032004)91.3/98:0.0337301284);
(Cryptococcus_amylolentus_CBS6039:0.0000010000	Cryptococcus_amylolentus_CBS6273:0.0000010000	((((((((((Cryptococcus_bacillisporus_CA1280:0.0000010000	Cryptococcus_bacillisporus_CA1873:0.0000010000)0/34:0.0000010000	Cryptococcus_decagattii_CBS11687:0.0000010000)0/12:0.0000010000	Cryptococcus_decagattii_7685027:0.0000010000)81.4/90:0.0054412683	(((Cryptococcus_deuterogattii_CBS10090:0.0000010000	Cryptococcus_deuterogattii_R265:0.0000010000)74.4/94:0.0054662315	(Cryptococcus_gattii_E566:0.0000010000	Cryptococcus_gattii_WM276:0.0000010000)91.2/96:0.0110368434)0/7:0.0000010000	((Cryptococcus_sp._MF13:0.0173695592	Cryptococcus_sp._MF34:0.0000010000)92.1/97:0.0110230898	(Cryptococcus_tetragattii_CBS11718:0.0000010000	Cryptococcus_tetragattii_IND107:0.0000010000)82.5/95:0.0054814364)0/19:0.0000010000)0/12:0.0000010000)87.1/94:0.0141431877	(Cryptococcus_deneoformans_NIH12:0.0000010000	Cryptococcus_deneoformans_NIH433:0.0000010000)79/94:0.0097095020)85.8/91:0.0190965776	((Cryptococcus_neoformans_125.91:0.0000010000	Cryptococcus_neoformans_H99:0.0055173426)89.7/96:0.0112266550	(((Cryptococcus_neoformans_Bt1:0.0000010000	(Cryptococcus_neoformans_Bt206:0.0000010000	Cryptococcus_neoformans_PMHc1023.ENR:0.0000010000)0/9:0.0000010000)0/24:0.0000010000	Cryptococcus_neoformans_Bt22:0.0055778584)0/17:0.0000010000	(Cryptococcus_neoformans_Ftc555-1:0.0000010000	Cryptococcus_neoformans_T4:0.0000010000)0/15:0.0000010000)0/21:0.0000010000)77.5/81:0.0086745692)88.2/87:0.0365277995	((Cryptococcus_depauperatus_CBS7841:0.0000010000	Cryptococcus_depauperatus_CBS7855:0.0000010000)98.8/100:0.0868486301	(Cryptococcus_sp._CMW60451:0.0597585848	Kwoniella_shandongensis_CBS12478:0.3229235375)80.1/83:0.0375690091)46.9/70:0.0343988915)92.7/93:0.0703937834	(((((((Cryptococcus_sp._DSM108351:0.0000010000	Cryptococcus_sp._NCYC1536:0.0055287637)0/4:0.0000010000	Cryptococcus_sp._DSM111205:0.0000010000)0/4:0.0000010000	Cryptococcus_sp._DSM117830:0.0000010000)0/4:0.0000010000	Cryptococcus_sp._DSM111204:0.0000010000)96.5/98:0.0254462090	Cryptococcus_sp._DSM108352:0.0000010000)99/100:0.0570394136	Cryptococcus_sp._DSM109063:0.0115069071)78.7/89:0.0066544613	Cryptococcus_sp._OR918:0.0000010000)96.3/98:0.0738064559)99.9/100:0.1356909552	Cryptococcus_sp._OR849:0.0479436709)78.9/86:0.0159799159	(Cryptococcus_floricola_DSM27421:0.0053193871	Cryptococcus_wingfieldii_CBS7118:0.0054997249)83.1/86:0.0108824639)78.3/92:0.0055533304);
(Cryptococcus_amylolentus_CBS6039:0.0020196859	Cryptococcus_amylolentus_CBS6273:0.0060097874	((((((((((Cryptococcus_bacillisporus_CA1280:0.0036084913	Cryptococcus_bacillisporus_CA1873:0.0017579921)98.8/99:0.0144046690	(Cryptococcus_decagattii_7685027:0.0034937555	Cryptococcus_decagattii_CBS11687:0.0072730475)100/100:0.0275486583)99.9/100:0.0338311399	(((Cryptococcus_gattii_E566:0.0000013458	Cryptococcus_gattii_WM276:0.0017802237)99.7/100:0.0199706300	(Cryptococcus_sp._MF13:0.0000013458	Cryptococcus_sp._MF34:0.0035644552)98.3/100:0.0108066017)72.7/84:0.0016198791	(Cryptococcus_tetragattii_CBS11718:0.0000013458	Cryptococcus_tetragattii_IND107:0.0000013458)100/100:0.0257830686)93/92:0.0099848257)73.9/80:0.0062540909	(Cryptococcus_deuterogattii_CBS10090:0.0000013458	Cryptococcus_deuterogattii_R265:0.0000013458)100/100:0.0397089424)97.7/98:0.0502433245	((Cryptococcus_deneoformans_NIH12:0.0024414696	Cryptococcus_deneoformans_NIH433:0.0049090820)99.4/100:0.0365536995	(((Cryptococcus_neoformans_125.91:0.0035639981	Cryptococcus_neoformans_H99:0.0035751507)92.1/99:0.0053695151	(((Cryptococcus_neoformans_Bt1:0.0000013458	Cryptococcus_neoformans_Bt206:0.0000013458)96.5/99:0.0053307404	Cryptococcus_neoformans_Ftc555-1:0.0000013458)76.2/95:0.0017775807	Cryptococcus_neoformans_Bt22:0.0035671526)76.2/94:0.0017767710)88.4/96:0.0050871281	(Cryptococcus_neoformans_PMHc1023.ENR:0.0000013458	Cryptococcus_neoformans_T4:0.0000013458)95.3/99:0.0074712326)99.9/100:0.0399629797)94.8/98:0.0365542945)100/100:0.3020111296	((Cryptococcus_depauperatus_CBS7841:0.0289933136	Cryptococcus_depauperatus_CBS7855:0.0091113373)100/100:0.6436643701	Cryptococcus_sp._CMW60451:0.6604108041)98.4/91:0.2019892719)55.2/63:0.0818958608	((((Cryptococcus_sp._DSM108351:0.0000013458	Cryptococcus_sp._NCYC1536:0.0000013458)76/90:0.0020196162	((Cryptococcus_sp._DSM108352:0.0000013458	(Cryptococcus_sp._DSM111204:0.0000013458	Cryptococcus_sp._DSM117830:0.0019820337)0/7:0.0000013459)0/10:0.0000013459	Cryptococcus_sp._DSM111205:0.0000013458)84.5/93:0.0039269120)100/100:0.1763931869	(Cryptococcus_sp._DSM109063:0.0878877584	Cryptococcus_sp._OR918:0.0704620552)78/85:0.0357519313)100/100:0.3895899596	Kwoniella_shandongensis_CBS12478:0.4764692900)99.9/100:0.2197045698)100/100:0.5671760783	Cryptococcus_sp._OR849:0.0643812208)97.9/98:0.0851371015	Cryptococcus_floricola_DSM27421:0.0085411380)74.1/81:0.0016012728	Cryptococcus_wingfieldii_CBS7118:0.0080711802)100/100:0.0328265618);
(Cryptococcus_amylolentus_CBS6039:0.0014444281	Cryptococcus_amylolentus_CBS6273:0.0000009984	(((((((((Cryptococcus_bacillisporus_CA1280:0.0017176682	Cryptococcus_bacillisporus_CA1873:0.0000009984)77.7/91:0.0017148148	(Cryptococcus_decagattii_7685027:0.0000009984	Cryptococcus_decagattii_CBS11687:0.0000009984)98.4/100:0.0088000061)77/83:0.0017193669	(((Cryptococcus_deuterogattii_CBS10090:0.0000009984	Cryptococcus_deuterogattii_R265:0.0000009984)99/100:0.0121780841	(Cryptococcus_tetragattii_CBS11718:0.0000009984	Cryptococcus_tetragattii_IND107:0.0000009984)99.8/100:0.0193479399)74.6/71:0.0016917394	(Cryptococcus_sp._MF13:0.0000009984	Cryptococcus_sp._MF34:0.0000009984)81.3/93:0.0017167846)78.6/72:0.0017126937)0/64:0.0000009984	(Cryptococcus_gattii_E566:0.0000009984	Cryptococcus_gattii_WM276:0.0017199519)99.9/100:0.0191367004)99.6/100:0.0531574589	((Cryptococcus_deneoformans_NIH12:0.0033885202	Cryptococcus_deneoformans_NIH433:0.0033893856)100/100:0.0347841902	(((Cryptococcus_neoformans_125.91:0.0000009984	(Cryptococcus_neoformans_Bt1:0.0000009984	Cryptococcus_neoformans_Bt206:0.0000009984)96.4/99:0.0051006540)0/13:0.0000009984	((Cryptococcus_neoformans_Bt22:0.0000009984	Cryptococcus_neoformans_Ftc555-1:0.0000009984)91.9/96:0.0016987278	Cryptococcus_neoformans_H99:0.0000009984)0/8:0.0000009984)0/55:0.0000009984	(Cryptococcus_neoformans_PMHc1023.ENR:0.0017170327	Cryptococcus_neoformans_T4:0.0000009984)89.1/96:0.0034166425)97/99:0.0145127163)95.1/95:0.0329273172)100/100:0.2068381318	(((Cryptococcus_depauperatus_CBS7841:0.0131151529	Cryptococcus_depauperatus_CBS7855:0.0030025163)100/100:0.5379213165	Cryptococcus_sp._CMW60451:0.2588232349)77/69:0.0506685998	((((Cryptococcus_sp._DSM108351:0.0000009984	Cryptococcus_sp._NCYC1536:0.0000009984)76.8/95:0.0023912169	((Cryptococcus_sp._DSM108352:0.0000009984	Cryptococcus_sp._DSM117830:0.0014250944)89.8/98:0.0028529586	(Cryptococcus_sp._DSM111204:0.0000009984	Cryptococcus_sp._DSM111205:0.0000009984)0/80:0.0000009984)76/92:0.0018889338)100/100:0.1173633440	(Cryptococcus_sp._DSM109063:0.0261873957	Cryptococcus_sp._OR918:0.0272794372)95.4/98:0.0399447039)100/100:0.2449367580	Kwoniella_shandongensis_CBS12478:0.4695149852)92.5/77:0.0753077829)91.5/87:0.0622697024)100/100:0.5151955408	Cryptococcus_sp._OR849:0.0405743005)99.4/100:0.0715944617	Cryptococcus_floricola_DSM27421:0.0087988787)42.1/85:0.0038422475	Cryptococcus_wingfieldii_CBS7118:0.0223183335)99.8/100:0.0158520285);
(Cryptococcus_amylolentus_CBS6039:0.0048223672	Cryptococcus_amylolentus_CBS6273:0.0000022162	(((((((((Cryptococcus_bacillisporus_CA1280:0.0048674313	((Cryptococcus_bacillisporus_CA1873:0.0000010000	((Cryptococcus_gattii_E566:0.0000010000	Cryptococcus_gattii_WM276:0.0000010000)93.8/97:0.0096933287	Cryptococcus_tetragattii_IND107:0.0000010000)0/4:0.0000010000)0/4:0.0000010000	((Cryptococcus_sp._MF13:0.0048093298	Cryptococcus_sp._MF34:0.0000010000)85.7/89:0.0048358840	Cryptococcus_tetragattii_CBS11718:0.0000010000)0/6:0.0000010000)0/10:0.0000020770)90.2/65:0.0048555933	(((Cryptococcus_decagattii_7685027:0.0000010000	Cryptococcus_decagattii_CBS11687:0.0000010000)92.4/87:0.0097960738	Cryptococcus_deuterogattii_CBS10090:0.0000010000)81.8/63:0.0048879284	Cryptococcus_deuterogattii_R265:0.0000010000)0/29:0.0000010000)94/97:0.0146647250	(Cryptococcus_deneoformans_NIH12:0.0000010000	Cryptococcus_deneoformans_NIH433:0.0000010000)94.9/97:0.0146357758)74.6/82:0.0047855545	((Cryptococcus_neoformans_125.91:0.0048093773	Cryptococcus_neoformans_PMHc1023.ENR:0.0000010000)0/8:0.0000010000	(((Cryptococcus_neoformans_Bt1:0.0000010000	(Cryptococcus_neoformans_Bt22:0.0000010000	Cryptococcus_neoformans_T4:0.0000010000)0/8:0.0000010000)0/13:0.0000010000	Cryptococcus_neoformans_Bt206:0.0000010000)0/2:0.0000010000	(Cryptococcus_neoformans_Ftc555-1:0.0000010000	Cryptococcus_neoformans_H99:0.0000010000)0/32:0.0000010000)0/13:0.0000010000)74.7/81:0.0048033818)98.3/99:0.0763132120	((Cryptococcus_depauperatus_CBS7841:0.0103594126	Cryptococcus_depauperatus_CBS7855:0.0036370289)98/100:0.0826151503	Cryptococcus_sp._CMW60451:0.0917445489)90.2/92:0.0580957342)16.7/51:0.0248520157	(((Cryptococcus_sp._DSM108351:0.0050953511	(((Cryptococcus_sp._DSM108352:0.0000010000	(Cryptococcus_sp._DSM111204:0.0000010000	Cryptococcus_sp._DSM111205:0.0000010000)0/19:0.0000010000)0/13:0.0000010000	Cryptococcus_sp._DSM117830:0.0000010000)0/64:0.0000010000	Cryptococcus_sp._NCYC1536:0.0048346480)0/65:0.0000022508)82/78:0.0088724631	(Cryptococcus_sp._DSM109063:0.0095164187	Cryptococcus_sp._OR918:0.0000010000)76.5/85:0.0056366293)97.2/99:0.0697059032	Kwoniella_shandongensis_CBS12478:0.1875603558)95.3/95:0.0912566959)98.8/100:0.1062827599	Cryptococcus_sp._OR849:0.0560155614)97.6/100:0.0663659849	Cryptococcus_floricola_DSM27421:0.0244194360)0/56:0.0000025782	Cryptococcus_wingfieldii_CBS7118:0.0000010000)95.7/93:0.0097231206);
(Cryptococcus_amylolentus_CBS6039:0.0015840080	Cryptococcus_amylolentus_CBS6273:0.0000010003	(((((((((((Cryptococcus_bacillisporus_CA1280:0.0064089478	Cryptococcus_bacillisporus_CA1873:0.0015870030)92.5/98:0.0048081934	(Cryptococcus_sp._MF13:0.0000010003	Cryptococcus_sp._MF34:0.0000010003)99.4/100:0.0112153222)0/52:0.0000010003	((Cryptococcus_decagattii_7685027:0.0000010003	Cryptococcus_decagattii_CBS11687:0.0031842985)95.6/99:0.0063902342	(Cryptococcus_gattii_E566:0.0015934364	Cryptococcus_gattii_WM276:0.0000010003)93.6/98:0.0047895964)75.9/84:0.0015942138)0/49:0.0000010003	(Cryptococcus_deuterogattii_CBS10090:0.0000010003	Cryptococcus_deuterogattii_R265:0.0000010003)99.8/100:0.0128062445)40.6/63:0.0030283493	(Cryptococcus_tetragattii_CBS11718:0.0015928633	Cryptococcus_tetragattii_IND107:0.0000010003)85.2/93:0.0033478600)98.9/99:0.0345503104	((Cryptococcus_deneoformans_NIH12:0.0000010003	Cryptococcus_deneoformans_NIH433:0.0015905382)98.9/100:0.0190038567	(((((Cryptococcus_neoformans_125.91:0.0015801856	(Cryptococcus_neoformans_Bt22:0.0000010003	Cryptococcus_neoformans_Ftc555-1:0.0015823341)85.5/96:0.0015820799)0/56:0.0000010003	Cryptococcus_neoformans_H99:0.0000010003)72.1/90:0.0015826481	Cryptococcus_neoformans_Bt1:0.0047608011)0/28:0.0000010003	Cryptococcus_neoformans_Bt206:0.0000010003)0/40:0.0000010003	(Cryptococcus_neoformans_PMHc1023.ENR:0.0000010003	Cryptococcus_neoformans_T4:0.0000010003)93.8/96:0.0047619341)100/100:0.0327085726)81.5/90:0.0091387159)100/100:0.1743095855	((((((Cryptococcus_sp._DSM108351:0.0000010003	(Cryptococcus_sp._DSM108352:0.0000010003	Cryptococcus_sp._DSM111205:0.0000010003)0/26:0.0000010003)0/14:0.0000010003	Cryptococcus_sp._DSM117830:0.0000010003)0/19:0.0000010003	Cryptococcus_sp._DSM111204:0.0000010003)72.8/90:0.0016061550	Cryptococcus_sp._NCYC1536:0.0081101481)98.6/100:0.0340388342	(Cryptococcus_sp._DSM109063:0.0164304156	Cryptococcus_sp._OR918:0.0189300802)84.5/90:0.0149167842)100/100:0.2456490549	Kwoniella_shandongensis_CBS12478:0.3218674864)94.9/90:0.0484435523)52.3/66:0.0282237212	((Cryptococcus_depauperatus_CBS7841:0.0064958660	Cryptococcus_depauperatus_CBS7855:0.0038460806)100/100:0.2107552333	Cryptococcus_sp._CMW60451:0.2335896562)94.3/94:0.0578208326)100/100:0.4160046187	Cryptococcus_sp._OR849:0.0549289694)95.7/97:0.0444368390	Cryptococcus_wingfieldii_CBS7118:0.0088891060)0/57:0.0000022173	Cryptococcus_floricola_DSM27421:0.0106387660)99.9/100:0.0188011741);
(Cryptococcus_amylolentus_CBS6039:0.0000010000	Cryptococcus_amylolentus_CBS6273:0.0000010000	((((((((((Cryptococcus_bacillisporus_CA1280:0.0095119112	(Cryptococcus_sp._MF13:0.0000010000	Cryptococcus_sp._MF34:0.0000010000)90.3/92:0.0095425752)0/11:0.0000010000	((Cryptococcus_decagattii_7685027:0.0047306439	Cryptococcus_decagattii_CBS11687:0.0000010000)85.7/93:0.0047410785	(Cryptococcus_tetragattii_CBS11718:0.0000010000	Cryptococcus_tetragattii_IND107:0.0000010000)96.3/97:0.0142819733)0/25:0.0000010000)0/5:0.0000010000	Cryptococcus_bacillisporus_CA1873:0.0094941508)87.4/89:0.0047410239	(Cryptococcus_gattii_E566:0.0047371467	Cryptococcus_gattii_WM276:0.0000010000)91.5/97:0.0095161709)0/47:0.0000010000	(Cryptococcus_deuterogattii_CBS10090:0.0000010000	Cryptococcus_deuterogattii_R265:0.0000010000)98.6/100:0.0290764108)96.3/99:0.0441467937	((Cryptococcus_deneoformans_NIH12:0.0000010000	Cryptococcus_deneoformans_NIH433:0.0047733641)63.3/83:0.0044569616	((Cryptococcus_neoformans_125.91:0.0048056107	Cryptococcus_neoformans_Bt206:0.0000010000)0/4:0.0000010000	((((Cryptococcus_neoformans_Bt1:0.0096035115	Cryptococcus_neoformans_H99:0.0047750579)0/35:0.0000010000	(Cryptococcus_neoformans_Bt22:0.0000010000	Cryptococcus_neoformans_Ftc555-1:0.0000010000)0/16:0.0000010000)0/7:0.0000010000	Cryptococcus_neoformans_T4:0.0000010000)0/5:0.0000010000	Cryptococcus_neoformans_PMHc1023.ENR:0.0000010000)0/21:0.0000010000)95.7/98:0.0253690567)59.9/71:0.0138135771)100/100:0.1713352385	((Cryptococcus_depauperatus_CBS7841:0.0000021686	Cryptococcus_depauperatus_CBS7855:0.0245682287)100/100:0.2406594017	Cryptococcus_sp._CMW60451:0.2196481052)91.1/92:0.0820257817)66.8/67:0.0178634402	Kwoniella_shandongensis_CBS12478:0.1665867558)91.8/77:0.0574322659	(((Cryptococcus_sp._DSM108351:0.0047432355	((Cryptococcus_sp._DSM108352:0.0000010000	(Cryptococcus_sp._DSM111204:0.0000010000	Cryptococcus_sp._DSM111205:0.0000010000)0/19:0.0000010000)0/75:0.0000010000	Cryptococcus_sp._DSM117830:0.0000010000)0/75:0.0000010000)76.1/79:0.0051379682	Cryptococcus_sp._NCYC1536:0.0043655667)87.1/91:0.0273140662	(Cryptococcus_sp._DSM109063:0.0408902122	Cryptococcus_sp._OR918:0.0391182605)92.1/96:0.0461988357)99.8/100:0.1484248971)100/100:0.1794508197	((Cryptococcus_floricola_DSM27421:0.0116500822	Cryptococcus_wingfieldii_CBS7118:0.0075305715)41.5/55:0.0046904661	Cryptococcus_sp._OR849:0.0419052628)74.3/59:0.0050458831)84.4/92:0.0122381369);
(Cryptococcus_amylolentus_CBS6039:0.0038371024	Cryptococcus_amylolentus_CBS6273:0.0000009926	((((((((((Cryptococcus_bacillisporus_CA1280:0.0075365961	Cryptococcus_bacillisporus_CA1873:0.0000009926)76/87:0.0037571538	(Cryptococcus_decagattii_7685027:0.0000009926	Cryptococcus_decagattii_CBS11687:0.0000009926)98.2/100:0.0191663615)92.8/99:0.0113739359	((Cryptococcus_sp._MF13:0.0037443489	Cryptococcus_sp._MF34:0.0000009926)97.1/100:0.0189911213	(Cryptococcus_tetragattii_CBS11718:0.0000009926	Cryptococcus_tetragattii_IND107:0.0062955331)89.5/99:0.0128072176)0/50:0.0000009926)0/50:0.0000009926	(Cryptococcus_deuterogattii_CBS10090:0.0000009926	Cryptococcus_deuterogattii_R265:0.0000009926)99.6/100:0.0266834822)73.4/84:0.0033558770	(Cryptococcus_gattii_E566:0.0000009926	Cryptococcus_gattii_WM276:0.0000009926)96.5/99:0.0194054899)93/97:0.0266150891	((Cryptococcus_deneoformans_NIH12:0.0000009926	Cryptococcus_deneoformans_NIH433:0.0075190707)94.4/96:0.0241586143	((((Cryptococcus_neoformans_125.91:0.0000009926	Cryptococcus_neoformans_H99:0.0000009926)90.7/94:0.0075937646	(Cryptococcus_neoformans_PMHc1023.ENR:0.0000009926	Cryptococcus_neoformans_T4:0.0000009926)98.2/98:0.0151953407)0/21:0.0000009926	(Cryptococcus_neoformans_Bt22:0.0000009926	Cryptococcus_neoformans_Ftc555-1:0.0000009926)0/43:0.0000009926)0/52:0.0000009926	(Cryptococcus_neoformans_Bt1:0.0000009926	Cryptococcus_neoformans_Bt206:0.0037869029)79.8/95:0.0037847532)95.6/98:0.0266321501)88.3/92:0.0223710274)100/100:0.1229373649	Cryptococcus_sp._CMW60451:0.1832313691)48.2/44:0.0240047517	(((Cryptococcus_depauperatus_CBS7841:0.0146090707	Cryptococcus_depauperatus_CBS7855:0.0047251954)100/100:0.2622797276	(((((Cryptococcus_sp._DSM108351:0.0000009926	Cryptococcus_sp._DSM111204:0.0000009926)0/27:0.0000009926	Cryptococcus_sp._DSM108352:0.0000009926)0/14:0.0000009926	(Cryptococcus_sp._DSM111205:0.0000009926	Cryptococcus_sp._DSM117830:0.0000009926)0/30:0.0000009926)0/49:0.0000009926	Cryptococcus_sp._NCYC1536:0.0037949415)98.9/100:0.0691688837	(Cryptococcus_sp._DSM109063:0.0596212747	Cryptococcus_sp._OR918:0.0373056047)9.6/66:0.0104386662)99.9/100:0.1108739532)74.1/51:0.0161701275	Kwoniella_shandongensis_CBS12478:0.2324775015)84.2/48:0.0256913276)100/100:0.2075732314	Cryptococcus_sp._OR849:0.0595887892)88/90:0.0382405082	(Cryptococcus_floricola_DSM27421:0.0081625663	Cryptococcus_wingfieldii_CBS7118:0.0195492777)0/64:0.0000009926)98.6/100:0.0277065095);
(Cryptococcus_amylolentus_CBS6039:0.0000010000	Cryptococcus_amylolentus_CBS6273:0.0054142038	((((((((((((Cryptococcus_bacillisporus_CA1280:0.0026271189	Cryptococcus_bacillisporus_CA1873:0.0000010000)75.4/94:0.0013130483	(Cryptococcus_decagattii_7685027:0.0000010000	Cryptococcus_decagattii_CBS11687:0.0000010000)86.8/97:0.0026392773)99.7/100:0.0133205411	(Cryptococcus_deuterogattii_CBS10090:0.0000010000	Cryptococcus_deuterogattii_R265:0.0000010000)92.4/99:0.0041629895)5.5/54:0.0012634330	(Cryptococcus_tetragattii_CBS11718:0.0000010000	Cryptococcus_tetragattii_IND107:0.0000010000)99.7/100:0.0121221318)75.8/64:0.0014150652	(Cryptococcus_sp._MF13:0.0000010000	Cryptococcus_sp._MF34:0.0000010000)98.8/99:0.0079912422)75.6/61:0.0024968007	(Cryptococcus_gattii_E566:0.0000010000	Cryptococcus_gattii_WM276:0.0000010000)0/64:0.0000010000)100/100:0.0619189786	((Cryptococcus_deneoformans_NIH12:0.0025456872	Cryptococcus_deneoformans_NIH433:0.0054543085)100/100:0.0360918288	(((Cryptococcus_neoformans_125.91:0.0013020488	Cryptococcus_neoformans_H99:0.0000010000)91.5/98:0.0026045395	(Cryptococcus_neoformans_Bt22:0.0000010000	(Cryptococcus_neoformans_Ftc555-1:0.0000010000	(Cryptococcus_neoformans_PMHc1023.ENR:0.0000010000	Cryptococcus_neoformans_T4:0.0000010000)72.2/94:0.0013023963)0/20:0.0000010000)0/27:0.0000010000)76.9/82:0.0013223880	(Cryptococcus_neoformans_Bt1:0.0026333712	Cryptococcus_neoformans_Bt206:0.0000010000)95.4/99:0.0065808806)97.1/99:0.0172146458)74.7/77:0.0142444537)99.5/100:0.0724135183	(Cryptococcus_depauperatus_CBS7841:0.0002405342	Cryptococcus_depauperatus_CBS7855:0.0049962098)100/100:0.2234830251)89.2/80:0.0369909112	(((((Cryptococcus_sp._DSM108351:0.0000010000	Cryptococcus_sp._NCYC1536:0.0000010000)93.3/98:0.0013308464	((Cryptococcus_sp._DSM108352:0.0000010000	Cryptococcus_sp._DSM111205:0.0000010000)0/18:0.0000010000	Cryptococcus_sp._DSM111204:0.0000010000)0/66:0.0000010000)0/71:0.0000010000	Cryptococcus_sp._DSM117830:0.0302532365)100/100:0.0708031770	(Cryptococcus_sp._DSM109063:0.0308983505	Cryptococcus_sp._OR918:0.0112197468)97.8/98:0.0377197434)100/100:0.1330965248	Kwoniella_shandongensis_CBS12478:0.1866714905)98.4/98:0.0801773993)67.1/68:0.0260330860	Cryptococcus_sp._CMW60451:0.1678917811)100/100:0.1319207387	Cryptococcus_sp._OR849:0.0552394569)98.5/100:0.0418895224	(Cryptococcus_floricola_DSM27421:0.0062232997	Cryptococcus_wingfieldii_CBS7118:0.0089656773)97.8/100:0.0166899770)94.5/100:0.0112905952);
(Cryptococcus_amylolentus_CBS6039:0.0000010007	Cryptococcus_amylolentus_CBS6273:0.0038704723	(((((((((((Cryptococcus_bacillisporus_CA1280:0.0000010007	Cryptococcus_bacillisporus_CA1873:0.0000010007)77/96:0.0038552367	(Cryptococcus_decagattii_7685027:0.0000010007	Cryptococcus_decagattii_CBS11687:0.0038644246)93.8/99:0.0116194031)92.8/97:0.0116967868	(Cryptococcus_gattii_E566:0.0169248168	Cryptococcus_gattii_WM276:0.0000010007)99.3/100:0.0394836906)73.3/86:0.0037949660	((Cryptococcus_sp._MF13:0.0038501224	Cryptococcus_sp._MF34:0.0000010007)94.7/100:0.0155497264	(Cryptococcus_tetragattii_CBS11718:0.0038449735	Cryptococcus_tetragattii_IND107:0.0000010007)97.5/100:0.0196581637)75.7/88:0.0037412246)0/59:0.0000023580	(Cryptococcus_deuterogattii_CBS10090:0.0000010007	Cryptococcus_deuterogattii_R265:0.0000010007)75/86:0.0076765610)98.6/100:0.0592654358	((Cryptococcus_deneoformans_NIH12:0.0000010007	Cryptococcus_deneoformans_NIH433:0.0039173357)98.4/98:0.0405641489	((((Cryptococcus_neoformans_125.91:0.0000010007	Cryptococcus_neoformans_H99:0.0039054734)89.5/97:0.0078992892	(Cryptococcus_neoformans_Bt1:0.0000010007	Cryptococcus_neoformans_Bt206:0.0039253560)78.6/96:0.0039203980)86.8/97:0.0078550595	(Cryptococcus_neoformans_Bt22:0.0000010007	Cryptococcus_neoformans_Ftc555-1:0.0000010007)75.9/95:0.0055464435)73.3/87:0.0045692565	(Cryptococcus_neoformans_PMHc1023.ENR:0.0000010007	Cryptococcus_neoformans_T4:0.0000010007)88.4/94:0.0135321619)96/90:0.0292351209)6.7/47:0.0179702235)100/100:0.2313594969	((((((Cryptococcus_sp._DSM108351:0.0000010007	Cryptococcus_sp._DSM117830:0.0000010007)0/39:0.0000010007	(Cryptococcus_sp._DSM108352:0.0000010007	Cryptococcus_sp._DSM111204:0.0000010007)0/82:0.0000010007)0/13:0.0000010007	(Cryptococcus_sp._DSM111205:0.0057759884	Cryptococcus_sp._NCYC1536:0.0057521489)0/39:0.0000010007)100/100:0.1901312716	Cryptococcus_sp._DSM109063:0.0673087250)50.5/74:0.0467330337	Cryptococcus_sp._OR918:0.0068668652)100/100:0.4455969912	Kwoniella_shandongensis_CBS12478:0.3493903213)98.9/97:0.1767298789)27.1/59:0.0399388285	((Cryptococcus_depauperatus_CBS7841:0.0073672198	Cryptococcus_depauperatus_CBS7855:0.0046818692)100/100:0.2206413101	Cryptococcus_sp._CMW60451:0.3876513009)93.4/91:0.1308974080)100/100:0.3106812982	Cryptococcus_sp._OR849:0.0777601088)95.7/96:0.0984720276	Cryptococcus_wingfieldii_CBS7118:0.0186016395)0/73:0.0010390100	Cryptococcus_floricola_DSM27421:0.0041541839)97.5/99:0.0195413984);
(Cryptococcus_amylolentus_CBS6039:0.0000010244	Cryptococcus_amylolentus_CBS6273:0.0030314810	(((((((((Cryptococcus_bacillisporus_CA1280:0.0029883368	Cryptococcus_bacillisporus_CA1873:0.0000010244)97.9/100:0.0059927499	(((Cryptococcus_gattii_E566:0.0014940675	Cryptococcus_gattii_WM276:0.0000010244)99/100:0.0121052280	(Cryptococcus_tetragattii_CBS11718:0.0000010244	Cryptococcus_tetragattii_IND107:0.0000010244)89.5/98:0.0042554981)90/97:0.0048647776	(Cryptococcus_sp._MF13:0.0014822044	Cryptococcus_sp._MF34:0.0000010244)96.6/98:0.0075305174)74.6/68:0.0014650344)0/49:0.0000010244	(Cryptococcus_decagattii_7685027:0.0029983363	Cryptococcus_decagattii_CBS11687:0.0015186073)99.7/100:0.0136977640)66.4/59:0.0015589663	(Cryptococcus_deuterogattii_CBS10090:0.0000010244	Cryptococcus_deuterogattii_R265:0.0000010244)98.2/100:0.0089757498)100/100:0.0467390595	((Cryptococcus_deneoformans_NIH12:0.0015072861	Cryptococcus_deneoformans_NIH433:0.0000010244)99.8/100:0.0253435914	((Cryptococcus_neoformans_125.91:0.0000010244	Cryptococcus_neoformans_H99:0.0000010244)91.8/97:0.0030195608	(((Cryptococcus_neoformans_Bt1:0.0015080352	(Cryptococcus_neoformans_Ftc555-1:0.0000010244	(Cryptococcus_neoformans_PMHc1023.ENR:0.0015123226	Cryptococcus_neoformans_T4:0.0000010244)41.3/67:0.0030233796)76.7/54:0.0015084216)0/10:0.0000010244	Cryptococcus_neoformans_Bt22:0.0000010244)0/8:0.0000010244	Cryptococcus_neoformans_Bt206:0.0030423160)0/20:0.0000010244)99.1/100:0.0197040581)21.5/62:0.0081364187)100/100:0.1032313243	((Cryptococcus_depauperatus_CBS7841:0.0061252713	Cryptococcus_depauperatus_CBS7855:0.0047964617)100/100:0.1449888528	Cryptococcus_sp._CMW60451:0.0637220932)92.9/95:0.0512348374)67/78:0.0252051883	((((Cryptococcus_sp._DSM108351:0.0451438067	((Cryptococcus_sp._DSM108352:0.0000010244	Cryptococcus_sp._NCYC1536:0.0000010244)0/51:0.0000010244	(Cryptococcus_sp._DSM111204:0.0000010244	Cryptococcus_sp._DSM117830:0.0014969467)0/73:0.0000010244)0/72:0.0000010244)95.7/99:0.0045109796	Cryptococcus_sp._DSM111205:0.0000010244)99.2/100:0.0495864541	(Cryptococcus_sp._DSM109063:0.0377552727	Cryptococcus_sp._OR918:0.0224279072)79.7/90:0.0240420342)100/100:0.1591830526	Kwoniella_shandongensis_CBS12478:0.2293952202)71.9/80:0.0419480806)100/100:0.1689928649	Cryptococcus_sp._OR849:0.0023398116)93/99:0.0132886435	(Cryptococcus_floricola_DSM27421:0.0061378356	Cryptococcus_wingfieldii_CBS7118:0.0045982610)90.2/99:0.0045503932)86.3/98:0.0030821476);
(Cryptococcus_amylolentus_CBS6039:0.0000010063	Cryptococcus_amylolentus_CBS6273:0.0000010063	((((((((((((((Cryptococcus_bacillisporus_CA1280:0.0000010063	Cryptococcus_decagattii_7685027:0.0000010063)0/33:0.0000010063	Cryptococcus_bacillisporus_CA1873:0.0000010063)0/19:0.0000010063	Cryptococcus_decagattii_CBS11687:0.0000010063)91.5/95:0.0059354922	(Cryptococcus_deuterogattii_CBS10090:0.0000010063	Cryptococcus_deuterogattii_R265:0.0000010063)84.5/94:0.0029543422)0/29:0.0000023386	(Cryptococcus_gattii_E566:0.0000010063	Cryptococcus_gattii_WM276:0.0000010063)91.8/93:0.0029479796)0/50:0.0000020066	(Cryptococcus_sp._MF13:0.0000010063	Cryptococcus_sp._MF34:0.0000010063)84.5/92:0.0029636107)74.1/79:0.0027739148	(Cryptococcus_tetragattii_CBS11718:0.0000010063	Cryptococcus_tetragattii_IND107:0.0000010063)92.1/97:0.0091707850)99.9/98:0.0529977051	(Cryptococcus_deneoformans_NIH12:0.0000010063	Cryptococcus_deneoformans_NIH433:0.0029744640)89.4/96:0.0107766407)26.7/56:0.0161576508	((((Cryptococcus_neoformans_125.91:0.0000010063	Cryptococcus_neoformans_Bt206:0.0000010063)0/34:0.0000010063	((Cryptococcus_neoformans_Bt22:0.0000010063	Cryptococcus_neoformans_Ftc555-1:0.0000010063)91.7/95:0.0029320655	Cryptococcus_neoformans_H99:0.0000010063)0/5:0.0000010063)0/18:0.0000010063	(Cryptococcus_neoformans_PMHc1023.ENR:0.0000010063	Cryptococcus_neoformans_T4:0.0000010063)91.9/96:0.0029336980)0/14:0.0000010063	Cryptococcus_neoformans_Bt1:0.0029926578)76.9/87:0.0102481766)99.7/98:0.1142383964	((Cryptococcus_depauperatus_CBS7841:0.0027947157	Cryptococcus_depauperatus_CBS7855:0.0000010063)99.9/100:0.1759779306	Cryptococcus_sp._CMW60451:0.2288682645)27.7/45:0.0260818466)23/39:0.0420391786	(((((((Cryptococcus_sp._DSM108351:0.0032824052	Cryptococcus_sp._DSM111205:0.0000010063)0/50:0.0000010063	Cryptococcus_sp._DSM111204:0.0000010063)0/14:0.0000010063	Cryptococcus_sp._DSM108352:0.0000010063)0/25:0.0000020100	Cryptococcus_sp._NCYC1536:0.0000010063)0/23:0.0000010063	Cryptococcus_sp._DSM117830:0.0000010063)98.5/100:0.0661757447	(Cryptococcus_sp._DSM109063:0.0432475326	Cryptococcus_sp._OR918:0.0293407833)90.4/92:0.0284917425)99.2/100:0.1340785662	Kwoniella_shandongensis_CBS12478:0.2921135993)92/73:0.0672162706)100/100:0.1809612595	Cryptococcus_sp._OR849:0.0516389830)87.8/84:0.0257280831	Cryptococcus_floricola_DSM27421:0.0000018255)88.6/90:0.0078117692	Cryptococcus_wingfieldii_CBS7118:0.0119143124)76.8/92:0.0042140687);
(Cryptococcus_amylolentus_CBS6039:0.0030863331	Cryptococcus_amylolentus_CBS6273:0.0000010004	(((((((((((Cryptococcus_bacillisporus_CA1280:0.0062356159	Cryptococcus_bacillisporus_CA1873:0.0000010004)94.6/99:0.0061753397	(Cryptococcus_decagattii_7685027:0.0065389691	Cryptococcus_decagattii_CBS11687:0.0000010004)99.8/100:0.0156576684)97/100:0.0109430193	(Cryptococcus_gattii_E566:0.0000010004	Cryptococcus_gattii_WM276:0.0000010004)100/100:0.0267613193)0/66:0.0000010004	(Cryptococcus_tetragattii_CBS11718:0.0000010004	Cryptococcus_tetragattii_IND107:0.0000010004)99.5/100:0.0140778440)0/45:0.0015160517	(Cryptococcus_sp._MF13:0.0000010004	Cryptococcus_sp._MF34:0.0034916750)98.7/100:0.0105324263)88.7/90:0.0091794843	(Cryptococcus_deuterogattii_CBS10090:0.0000010004	Cryptococcus_deuterogattii_R265:0.0015345443)98.4/100:0.0224680408)99.8/100:0.0978157160	((Cryptococcus_deneoformans_NIH12:0.0061746162	Cryptococcus_deneoformans_NIH433:0.0045318647)100/100:0.0608933328	(((Cryptococcus_neoformans_125.91:0.0000010004	Cryptococcus_neoformans_H99:0.0000010004)96.9/98:0.0061125069	(((Cryptococcus_neoformans_Bt1:0.0015213053	Cryptococcus_neoformans_Bt206:0.0015285241)89.2/97:0.0030490444	Cryptococcus_neoformans_Bt22:0.0015206719)0/13:0.0000010004	Cryptococcus_neoformans_Ftc555-1:0.0000010004)0/34:0.0000010004)69.3/79:0.0015349867	(Cryptococcus_neoformans_PMHc1023.ENR:0.0015233973	Cryptococcus_neoformans_T4:0.0000010004)95.1/98:0.0061442932)100/100:0.0648475278)99.7/100:0.0943782625)100/100:0.5829401372	((((((Cryptococcus_sp._DSM108351:0.0000010004	Cryptococcus_sp._DSM111205:0.0030908150)77.2/94:0.0015417445	Cryptococcus_sp._DSM117830:0.0015482717)91/89:0.0046386952	Cryptococcus_sp._NCYC1536:0.0015420904)74.7/79:0.0021242373	(Cryptococcus_sp._DSM108352:0.0000010004	Cryptococcus_sp._DSM111204:0.0000010004)89.4/98:0.0055893659)100/100:0.2305338222	(Cryptococcus_sp._DSM109063:0.0676832900	Cryptococcus_sp._OR918:0.0373285251)97/98:0.0813477711)100/100:0.4437021272	Kwoniella_shandongensis_CBS12478:0.5794835866)100/100:0.3859063305)34.1/59:0.0502290247	((Cryptococcus_depauperatus_CBS7841:0.0119453980	Cryptococcus_depauperatus_CBS7855:0.0042365643)100/100:0.5131317352	Cryptococcus_sp._CMW60451:0.5404248499)76.1/71:0.0784779262)100/100:0.5008904344	Cryptococcus_sp._OR849:0.1432857276)99.9/100:0.1133875278	(Cryptococcus_floricola_DSM27421:0.0215697374	Cryptococcus_wingfieldii_CBS7118:0.0298784891)49.9/86:0.0075999013)99.5/100:0.0285328684);
(Cryptococcus_amylolentus_CBS6039:0.0044373748	Cryptococcus_amylolentus_CBS6273:0.0014726229	((((((((((((Cryptococcus_bacillisporus_CA1280:0.0044938353	Cryptococcus_bacillisporus_CA1873:0.0014975203)96.4/100:0.0075492615	(Cryptococcus_decagattii_7685027:0.0014942878	Cryptococcus_decagattii_CBS11687:0.0030203704)98.7/100:0.0106585616)92/97:0.0045084747	(Cryptococcus_tetragattii_CBS11718:0.0000010065	Cryptococcus_tetragattii_IND107:0.0000010065)100/100:0.0229753315)0/52:0.0000010065	(Cryptococcus_gattii_E566:0.0000010065	Cryptococcus_gattii_WM276:0.0000010065)99.9/100:0.0136452469)88.3/74:0.0030271360	(Cryptococcus_sp._MF13:0.0029956143	Cryptococcus_sp._MF34:0.0029974368)99.6/100:0.0121208139)77.3/77:0.0033906951	(Cryptococcus_deuterogattii_CBS10090:0.0015005169	Cryptococcus_deuterogattii_R265:0.0000010065)97.7/100:0.0133539398)98.4/100:0.0296490932	((Cryptococcus_deneoformans_NIH12:0.0029632150	Cryptococcus_deneoformans_NIH433:0.0060076885)100/100:0.0273138530	((Cryptococcus_neoformans_125.91:0.0000010065	Cryptococcus_neoformans_H99:0.0000010065)90.4/97:0.0050393279	(((Cryptococcus_neoformans_Bt1:0.0014766920	Cryptococcus_neoformans_Bt206:0.0014819934)95.3/99:0.0059783283	(Cryptococcus_neoformans_Bt22:0.0014748466	Cryptococcus_neoformans_Ftc555-1:0.0000010065)83.7/95:0.0029206738)91.7/83:0.0044092706	(Cryptococcus_neoformans_PMHc1023.ENR:0.0014710133	Cryptococcus_neoformans_T4:0.0000010065)93.8/96:0.0045069163)86.5/76:0.0038959267)100/100:0.0404707976)58.5/80:0.0092315489)100/100:0.1617637835	((Cryptococcus_depauperatus_CBS7841:0.0072894692	Cryptococcus_depauperatus_CBS7855:0.0060722129)100/100:0.2594569285	Cryptococcus_sp._CMW60451:0.1932571916)93.4/95:0.0428345601)28.7/67:0.0342328108	(((((((Cryptococcus_sp._DSM108351:0.0000010065	Cryptococcus_sp._DSM108352:0.0000010065)0/28:0.0000010065	Cryptococcus_sp._DSM111204:0.0000010065)0/56:0.0000010065	Cryptococcus_sp._DSM117830:0.0000010065)0/64:0.0000010065	Cryptococcus_sp._DSM111205:0.0014929086)76.2/86:0.0015199230	Cryptococcus_sp._NCYC1536:0.0044589631)99.9/100:0.0529435397	(Cryptococcus_sp._DSM109063:0.0387839785	Cryptococcus_sp._OR918:0.0271925662)96.2/99:0.0286913661)100/100:0.1187324633	Kwoniella_shandongensis_CBS12478:0.3118658246)99.7/100:0.1114074253)100/100:0.2644188280	Cryptococcus_sp._OR849:0.0672116856)83/92:0.0196075376	Cryptococcus_floricola_DSM27421:0.0231999394)96.5/100:0.0137855217	Cryptococcus_wingfieldii_CBS7118:0.0149834244)98.6/100:0.0135571606);
(Cryptococcus_amylolentus_CBS6039:0.0000010000	Cryptococcus_amylolentus_CBS6273:0.0000010000	(((((((((((((Cryptococcus_bacillisporus_CA1280:0.0079966483	(Cryptococcus_gattii_E566:0.0000010000	Cryptococcus_gattii_WM276:0.0000010000)76.1/94:0.0039983402)0/15:0.0000010000	((Cryptococcus_deuterogattii_CBS10090:0.0000010000	Cryptococcus_deuterogattii_R265:0.0079979671)91.8/94:0.0079811066	(Cryptococcus_sp._MF13:0.0039721644	Cryptococcus_sp._MF34:0.0000010000)99.5/100:0.0243201397)0/33:0.0000010000)0/12:0.0000010000	(Cryptococcus_tetragattii_CBS11718:0.0000010000	Cryptococcus_tetragattii_IND107:0.0000010000)92.4/90:0.0040018126)0/12:0.0000010000	Cryptococcus_bacillisporus_CA1873:0.0040053235)75.5/82:0.0039677406	(Cryptococcus_decagattii_7685027:0.0000010000	Cryptococcus_decagattii_CBS11687:0.0000010000)89.3/92:0.0079687764)98.9/100:0.0243021667	((Cryptococcus_deneoformans_NIH12:0.0000010000	Cryptococcus_deneoformans_NIH433:0.0000010000)85/92:0.0039994366	(Cryptococcus_neoformans_Bt1:0.0000010000	((Cryptococcus_neoformans_Bt206:0.0000010000	Cryptococcus_neoformans_PMHc1023.ENR:0.0000010000)0/26:0.0000010000	Cryptococcus_neoformans_T4:0.0000010000)0/17:0.0000010000)0/53:0.0000010000)76.4/88:0.0040190577)0/49:0.0000010000	(Cryptococcus_neoformans_Bt22:0.0040141184	Cryptococcus_neoformans_Ftc555-1:0.0040150897)0/18:0.0000010000)0/39:0.0000010000	(Cryptococcus_neoformans_125.91:0.0000010000	Cryptococcus_neoformans_H99:0.0040149182)74.9/92:0.0040146864)96.3/98:0.0436158946	(((((Cryptococcus_sp._DSM108351:0.0000010000	((Cryptococcus_sp._DSM108352:0.0000010000	(Cryptococcus_sp._DSM117830:0.0000010000	Cryptococcus_sp._NCYC1536:0.0000010000)0/21:0.0000010000)0/13:0.0000010000	Cryptococcus_sp._DSM111205:0.0000010000)0/10:0.0000010000)0/12:0.0000010000	Cryptococcus_sp._DSM111204:0.0000010000)100/100:0.0736203468	Cryptococcus_sp._OR918:0.0053606304)83.9/89:0.0096026016	Cryptococcus_sp._DSM109063:0.0226490814)94.5/94:0.0498494477	Kwoniella_shandongensis_CBS12478:0.1848307021)96.9/96:0.0635800752)47.1/67:0.0351056894	Cryptococcus_sp._CMW60451:0.1752652156)24.4/63:0.0225216052	(Cryptococcus_depauperatus_CBS7841:0.0192833664	Cryptococcus_depauperatus_CBS7855:0.0017406906)100/100:0.2213851422)99/100:0.0971147785	Cryptococcus_sp._OR849:0.0256550565)95.6/99:0.0466349103	(Cryptococcus_floricola_DSM27421:0.0084321058	Cryptococcus_wingfieldii_CBS7118:0.0083333296)87/94:0.0085720066)87/92:0.0081069983);
(Cryptococcus_amylolentus_CBS6039:0.0000009997	Cryptococcus_amylolentus_CBS6273:0.0010403612	((((((((((((Cryptococcus_bacillisporus_CA1280:0.0009458373	Cryptococcus_bacillisporus_CA1873:0.0009687768)96.9/99:0.0057112498	(Cryptococcus_decagattii_7685027:0.0000009997	Cryptococcus_decagattii_CBS11687:0.0000009997)99.9/100:0.0154369037)89.8/90:0.0037261662	(Cryptococcus_gattii_E566:0.0000009997	Cryptococcus_gattii_WM276:0.0028574572)99.9/100:0.0104155313)0/59:0.0001390331	(Cryptococcus_tetragattii_CBS11718:0.0000009997	Cryptococcus_tetragattii_IND107:0.0000009997)99.8/100:0.0095489466)42.7/65:0.0009509056	(Cryptococcus_sp._MF13:0.0018845691	Cryptococcus_sp._MF34:0.0028823726)99.5/99:0.0085962063)0/51:0.0000009997	(Cryptococcus_deuterogattii_CBS10090:0.0009447406	Cryptococcus_deuterogattii_R265:0.0018939963)94.6/97:0.0038132012)89.9/88:0.0127591637	((Cryptococcus_deneoformans_NIH12:0.0009327058	Cryptococcus_deneoformans_NIH433:0.0028384716)99.9/100:0.0260312606	(((((Cryptococcus_neoformans_125.91:0.0028413485	(Cryptococcus_neoformans_Bt1:0.0000009997	Cryptococcus_neoformans_Bt206:0.0018931376)90.7/97:0.0018923743)0/37:0.0000009997	Cryptococcus_neoformans_Ftc555-1:0.0009446535)0/63:0.0000009997	Cryptococcus_neoformans_Bt22:0.0018915839)77.8/80:0.0018942262	(Cryptococcus_neoformans_PMHc1023.ENR:0.0000009997	Cryptococcus_neoformans_T4:0.0000009997)93.6/98:0.0028397685)75.3/89:0.0009359636	Cryptococcus_neoformans_H99:0.0019039366)100/100:0.0186776815)98.9/100:0.0252201307)100/100:0.1974845701	((Cryptococcus_depauperatus_CBS7841:0.0033718831	Cryptococcus_depauperatus_CBS7855:0.0037771787)100/100:0.3837427705	Cryptococcus_sp._CMW60451:0.3006875378)98.2/95:0.0905513069)1.2/44:0.0247000661	(((((((Cryptococcus_sp._DSM108351:0.0000009997	Cryptococcus_sp._DSM108352:0.0000009997)0/19:0.0000009997	Cryptococcus_sp._DSM111204:0.0000009997)0/16:0.0000009997	Cryptococcus_sp._DSM111205:0.0000009997)0/53:0.0000009997	Cryptococcus_sp._DSM117830:0.0009994499)0/69:0.0000009997	Cryptococcus_sp._NCYC1536:0.0010001748)100/100:0.0939186593	(Cryptococcus_sp._DSM109063:0.0430271811	Cryptococcus_sp._OR918:0.0271060117)91.3/96:0.0245403640)100/100:0.4339314378	Kwoniella_shandongensis_CBS12478:0.5373466889)99.9/100:0.1869364977)100/100:0.3258899712	Cryptococcus_sp._OR849:0.0546116818)85.1/89:0.0274103810	Cryptococcus_floricola_DSM27421:0.0170565444)62.5/86:0.0027773438	Cryptococcus_wingfieldii_CBS7118:0.0059613800)99.2/100:0.0108243144);
(Cryptococcus_amylolentus_CBS6039:0.0000010000	Cryptococcus_amylolentus_CBS6273:0.0267275557	(((((((Cryptococcus_bacillisporus_CA1280:0.0024004348	Cryptococcus_bacillisporus_CA1873:0.0000010000)89.4/98:0.0069847249	((((Cryptococcus_deneoformans_NIH12:0.0000010000	Cryptococcus_deneoformans_NIH433:0.0000010000)98.3/99:0.0202572757	(((((Cryptococcus_neoformans_125.91:0.0000010000	Cryptococcus_neoformans_H99:0.0072167212)0/34:0.0000010000	Cryptococcus_neoformans_Bt206:0.0000010000)93/95:0.0023935528	Cryptococcus_neoformans_Bt1:0.0000010000)0/53:0.0000010000	(Cryptococcus_neoformans_PMHc1023.ENR:0.0000010000	Cryptococcus_neoformans_T4:0.0000010000)90.4/97:0.0047894605)74.5/85:0.0024122233	(Cryptococcus_neoformans_Bt22:0.0047903180	Cryptococcus_neoformans_Ftc555-1:0.0000010000)77.8/91:0.0023762216)99.9/100:0.0398913089)99.1/96:0.0278131621	(((Cryptococcus_deuterogattii_CBS10090:0.0000010000	Cryptococcus_deuterogattii_R265:0.0172962368)99.2/92:0.0193827259	(Cryptococcus_tetragattii_CBS11718:0.0000010000	Cryptococcus_tetragattii_IND107:0.0074241881)96/60:0.0096778065)0/28:0.0000010000	(Cryptococcus_gattii_E566:0.0047289758	(Cryptococcus_sp._MF13:0.0000010000	Cryptococcus_sp._MF34:0.0000010000)96.8/99:0.0119907482)0/65:0.0001231783)73.5/30:0.0018633010)90.3/52:0.0092959815	Cryptococcus_gattii_WM276:0.0628672639)75/55:0.0026500708)55.4/48:0.0051274632	(Cryptococcus_decagattii_7685027:0.0000010000	Cryptococcus_decagattii_CBS11687:0.0074191956)94.5/99:0.0144897592)100/100:0.1358106255	((((((Cryptococcus_sp._DSM108351:0.0000010000	Cryptococcus_sp._DSM108352:0.0000010000)0/19:0.0000010000	(Cryptococcus_sp._DSM111204:0.0000010000	Cryptococcus_sp._NCYC1536:0.0000010000)0/49:0.0000010000)0/72:0.0000010000	Cryptococcus_sp._DSM111205:0.0120135757)0/77:0.0000010000	Cryptococcus_sp._DSM117830:0.0000010000)100/100:0.1159769649	(Cryptococcus_sp._DSM109063:0.0500713076	Cryptococcus_sp._OR918:0.0158056261)90.5/99:0.0351547875)99.8/100:0.1664530449	Kwoniella_shandongensis_CBS12478:0.3300007254)86.9/88:0.0615666169)87.1/88:0.0596996231	((Cryptococcus_depauperatus_CBS7841:0.0059408243	Cryptococcus_depauperatus_CBS7855:0.0128838697)100/100:0.1208141723	Cryptococcus_sp._CMW60451:0.1566755453)84.3/88:0.0475577167)100/100:0.1665571651	Cryptococcus_sp._OR849:0.0306516933)59.6/77:0.0269722120	(Cryptococcus_floricola_DSM27421:0.0082812723	Cryptococcus_wingfieldii_CBS7118:0.0057697858)75.7/87:0.0096105652)95.1/97:0.0158708886);
(Cryptococcus_amylolentus_CBS6039:0.0054618688	Cryptococcus_amylolentus_CBS6273:0.0038549739	((((((((Cryptococcus_bacillisporus_CA1280:0.0012859170	Cryptococcus_bacillisporus_CA1873:0.0015229239)94.4/99:0.0061369947	(Cryptococcus_decagattii_7685027:0.0051091035	Cryptococcus_decagattii_CBS11687:0.0036559266)99.3/100:0.0123961121)91.2/93:0.0056085428	((Cryptococcus_deuterogattii_CBS10090:0.0000010123	Cryptococcus_deuterogattii_R265:0.0000010123)99.5/100:0.0113175553	(((Cryptococcus_gattii_E566:0.0000010123	Cryptococcus_gattii_WM276:0.0012864222)99.3/100:0.0073266187	(Cryptococcus_sp._MF13:0.0000010123	Cryptococcus_sp._MF34:0.0012755114)99.2/100:0.0085434950)0/45:0.0000010123	(Cryptococcus_tetragattii_CBS11718:0.0000010123	Cryptococcus_tetragattii_IND107:0.0000010123)97.4/100:0.0060854083)92.5/88:0.0045976522)51.3/70:0.0020837128)95.8/92:0.0259813798	((Cryptococcus_deneoformans_NIH12:0.0028066863	Cryptococcus_deneoformans_NIH433:0.0045386795)99.9/100:0.0285842525	((Cryptococcus_neoformans_125.91:0.0024277796	(((Cryptococcus_neoformans_Bt1:0.0000010123	Cryptococcus_neoformans_Bt206:0.0000010123)79.1/92:0.0012128855	(Cryptococcus_neoformans_Bt22:0.0000010123	Cryptococcus_neoformans_Ftc555-1:0.0000010123)77.4/95:0.0012111136)79.8/92:0.0012149119	Cryptococcus_neoformans_H99:0.0000010123)0/60:0.0000010123)75.9/91:0.0012066995	(Cryptococcus_neoformans_PMHc1023.ENR:0.0000010123	Cryptococcus_neoformans_T4:0.0000010123)74.9/93:0.0012248743)99.9/98:0.0249059689)53.4/74:0.0162647654)100/100:0.1561423569	(((Cryptococcus_depauperatus_CBS7841:0.0036680386	Cryptococcus_depauperatus_CBS7855:0.0057641050)100/100:0.2348919916	((((Cryptococcus_sp._DSM108351:0.0000010123	(Cryptococcus_sp._DSM108352:0.0000010123	Cryptococcus_sp._DSM111204:0.0000010123)0/64:0.0000010123)0/66:0.0000010123	((Cryptococcus_sp._DSM111205:0.0000010123	Cryptococcus_sp._DSM117830:0.0000010123)0/49:0.0000010123	Cryptococcus_sp._NCYC1536:0.0000010123)0/56:0.0000010123)99.9/100:0.0496529862	(Cryptococcus_sp._DSM109063:0.0274104263	Cryptococcus_sp._OR918:0.0183649542)91.6/96:0.0113927527)100/100:0.1271294229	Kwoniella_shandongensis_CBS12478:0.2171984360)100/100:0.1115328322)88.4/87:0.0314325909	Cryptococcus_sp._CMW60451:0.1544553255)23.9/65:0.0301517825)100/100:0.1819308574	Cryptococcus_sp._OR849:0.0279155162)76.1/91:0.0087327259	Cryptococcus_wingfieldii_CBS7118:0.0114360128)36.1/74:0.0037085870	Cryptococcus_floricola_DSM27421:0.0101310564)94.4/98:0.0054460894);
(Cryptococcus_amylolentus_CBS6039:0.0027145470	Cryptococcus_amylolentus_CBS6273:0.0026987323	(((((((((((Cryptococcus_bacillisporus_CA1280:0.0026752366	Cryptococcus_bacillisporus_CA1873:0.0000010000)87.9/97:0.0053702771	(Cryptococcus_decagattii_7685027:0.0000010000	Cryptococcus_decagattii_CBS11687:0.0000010000)95.8/100:0.0109296824)91.4/97:0.0082808452	((Cryptococcus_gattii_E566:0.0027071768	Cryptococcus_gattii_WM276:0.0000010000)93.7/98:0.0081598787	(Cryptococcus_tetragattii_CBS11718:0.0000010000	Cryptococcus_tetragattii_IND107:0.0000010000)93.9/99:0.0081360050)74.1/84:0.0026165735)72.3/75:0.0028121978	((Cryptococcus_deuterogattii_CBS10090:0.0053602576	Cryptococcus_deuterogattii_R265:0.0026838220)96.7/100:0.0108708686	(Cryptococcus_sp._MF13:0.0027158585	Cryptococcus_sp._MF34:0.0000010000)98.7/100:0.0165503057)30.3/63:0.0025027993)100/98:0.0675442186	((Cryptococcus_neoformans_125.91:0.0026485063	(((Cryptococcus_neoformans_Bt1:0.0000010000	Cryptococcus_neoformans_Bt206:0.0000010000)91/97:0.0053021287	Cryptococcus_neoformans_H99:0.0026479677)0/20:0.0000010000	(Cryptococcus_neoformans_Bt22:0.0000010000	Cryptococcus_neoformans_Ftc555-1:0.0000010000)93.2/97:0.0026491563)0/19:0.0000010000)88.2/90:0.0053266162	(Cryptococcus_neoformans_PMHc1023.ENR:0.0000010000	Cryptococcus_neoformans_T4:0.0000010000)87.9/96:0.0053618557)89.2/91:0.0124837540)23.1/57:0.0250247344	(Cryptococcus_deneoformans_NIH12:0.0021387096	Cryptococcus_deneoformans_NIH433:0.0058871958)84.9/97:0.0142648949)100/100:0.2296318284	((Cryptococcus_depauperatus_CBS7841:0.0132326375	Cryptococcus_depauperatus_CBS7855:0.0000023092)100/100:0.3546351949	Cryptococcus_sp._CMW60451:0.2320544375)74/79:0.0961677472)71.4/81:0.0436564647	(((((Cryptococcus_sp._DSM108351:0.0000010000	Cryptococcus_sp._NCYC1536:0.0000010000)0/43:0.0000010000	Cryptococcus_sp._DSM111205:0.0000010000)31.2/94:0.0055509945	((Cryptococcus_sp._DSM108352:0.0000010000	Cryptococcus_sp._DSM117830:0.0000010000)0/32:0.0000010000	Cryptococcus_sp._DSM111204:0.0000010000)0/64:0.0000010000)99.1/100:0.0837678565	(Cryptococcus_sp._DSM109063:0.0357905995	Cryptococcus_sp._OR918:0.0457829748)33.3/66:0.0468348275)100/100:0.3120599466	Kwoniella_shandongensis_CBS12478:0.6083970374)84.5/86:0.0860492372)100/100:0.2854712037	Cryptococcus_sp._OR849:0.0500599050)95.9/97:0.0608289560	Cryptococcus_wingfieldii_CBS7118:0.0106968080)79.5/96:0.0055695314	Cryptococcus_floricola_DSM27421:0.0053019020)76.6/97:0.0029601815);
(Cryptococcus_amylolentus_CBS6039:0.0000009987	Cryptococcus_amylolentus_CBS6273:0.0027127118	(((((((((Cryptococcus_bacillisporus_CA1280:0.0022574932	Cryptococcus_bacillisporus_CA1873:0.0022609515)85.3/98:0.0045357052	(Cryptococcus_decagattii_7685027:0.0045898437	Cryptococcus_decagattii_CBS11687:0.0045369304)99.7/100:0.0280161909)95.3/98:0.0091917521	(Cryptococcus_sp._MF13:0.0045036523	Cryptococcus_sp._MF34:0.0000009987)98.4/100:0.0155476853)89/96:0.0068869889	(((Cryptococcus_deuterogattii_CBS10090:0.0000009987	Cryptococcus_deuterogattii_R265:0.0022563929)100/100:0.0267662905	(Cryptococcus_tetragattii_CBS11718:0.0000009987	Cryptococcus_tetragattii_IND107:0.0000009987)99.7/100:0.0243206774)40.7/67:0.0019607585	(Cryptococcus_gattii_E566:0.0000009987	Cryptococcus_gattii_WM276:0.0000009987)99.7/100:0.0302819503)35/61:0.0019449126)99.4/100:0.0803626804	((Cryptococcus_deneoformans_NIH12:0.0000009987	Cryptococcus_deneoformans_NIH433:0.0022430210)99.8/100:0.0491861147	(((Cryptococcus_neoformans_125.91:0.0000009987	Cryptococcus_neoformans_H99:0.0019953407)81.2/98:0.0019917410	((Cryptococcus_neoformans_Bt1:0.0000009987	Cryptococcus_neoformans_Bt206:0.0000009987)77.6/92:0.0019805950	(Cryptococcus_neoformans_Bt22:0.0019858909	Cryptococcus_neoformans_Ftc555-1:0.0000009987)90.8/97:0.0040044898)90.6/97:0.0040143871)0/46:0.0000009987	(Cryptococcus_neoformans_PMHc1023.ENR:0.0000009987	Cryptococcus_neoformans_T4:0.0000009987)96.4/99:0.0080238619)99.9/100:0.0720924900)91.3/95:0.0399377669)100/100:0.4670418882	((((Cryptococcus_sp._DSM108351:0.0021167929	(Cryptococcus_sp._DSM117830:0.0000009987	Cryptococcus_sp._NCYC1536:0.0042346412)85/73:0.0064157750)0/44:0.0000020102	((Cryptococcus_sp._DSM108352:0.0000009987	Cryptococcus_sp._DSM111205:0.0000009987)0/25:0.0000009987	Cryptococcus_sp._DSM111204:0.0000009987)0/45:0.0000009987)100/100:0.1599970108	(Cryptococcus_sp._DSM109063:0.0847527460	Cryptococcus_sp._OR918:0.0087804619)93/99:0.0699925766)99.8/100:0.2108856994	Kwoniella_shandongensis_CBS12478:0.6162899940)97.7/93:0.1445539545)25.5/55:0.0464556408	((Cryptococcus_depauperatus_CBS7841:0.0343075704	Cryptococcus_depauperatus_CBS7855:0.0038884113)100/100:0.4377916047	Cryptococcus_sp._CMW60451:0.3198416007)82.6/85:0.0791346465)100/100:0.5812854148	Cryptococcus_sp._OR849:0.1233358980)85.9/89:0.0345523293	(Cryptococcus_floricola_DSM27421:0.0212329778	Cryptococcus_wingfieldii_CBS7118:0.0238339001)5.1/59:0.0071912030)99.8/100:0.0429040367);
(Cryptococcus_amylolentus_CBS6039:0.0000010000	Cryptococcus_amylolentus_CBS6273:0.0000010000	(((((((Cryptococcus_bacillisporus_CA1280:0.0009873314	Cryptococcus_bacillisporus_CA1873:0.0000010000)87.9/93:0.0019808766	(Cryptococcus_decagattii_7685027:0.0000010000	Cryptococcus_decagattii_CBS11687:0.0009915440)98.4/100:0.0059788994)90.5/96:0.0032935587	((Cryptococcus_deuterogattii_CBS10090:0.0019873168	Cryptococcus_deuterogattii_R265:0.0000010000)99.8/100:0.0079793295	((Cryptococcus_gattii_E566:0.0000010000	Cryptococcus_gattii_WM276:0.0000010000)94/95:0.0019843818	((Cryptococcus_sp._MF13:0.0000010000	Cryptococcus_sp._MF34:0.0000010000)98.5/99:0.0049644590	(Cryptococcus_tetragattii_CBS11718:0.0000010000	Cryptococcus_tetragattii_IND107:0.0000010000)98.2/100:0.0059657999)0/20:0.0000010000)0/23:0.0000010000)77.6/82:0.0016842329)99/97:0.0211253912	((Cryptococcus_deneoformans_NIH12:0.0009885273	Cryptococcus_deneoformans_NIH433:0.0009918968)98.8/100:0.0119678242	((((Cryptococcus_neoformans_125.91:0.0000010000	Cryptococcus_neoformans_H99:0.0009891709)84.9/95:0.0009890843	(Cryptococcus_neoformans_Bt1:0.0000010000	Cryptococcus_neoformans_Bt206:0.0009909751)95.8/98:0.0029768381)0/39:0.0000010000	(Cryptococcus_neoformans_Bt22:0.0000010000	Cryptococcus_neoformans_Ftc555-1:0.0000010000)0/52:0.0000010000)0/57:0.0000010000	(Cryptococcus_neoformans_PMHc1023.ENR:0.0000010000	Cryptococcus_neoformans_T4:0.0000010000)91/98:0.0030102075)98.8/98:0.0155300555)87.2/86:0.0119092754)100/100:0.0902038867	(((Cryptococcus_depauperatus_CBS7841:0.0009494227	Cryptococcus_depauperatus_CBS7855:0.0020094445)100/100:0.1322008808	Cryptococcus_sp._CMW60451:0.0811703054)98.6/94:0.0300940572	(((((((Cryptococcus_sp._DSM108351:0.0000010000	Cryptococcus_sp._DSM108352:0.0000010000)0/19:0.0000010000	Cryptococcus_sp._DSM117830:0.0000010000)0/10:0.0000010000	Cryptococcus_sp._NCYC1536:0.0000010000)0/22:0.0000010000	Cryptococcus_sp._DSM111205:0.0000010000)0/17:0.0000010000	Cryptococcus_sp._DSM111204:0.0000010000)99.9/100:0.0303825736	(Cryptococcus_sp._DSM109063:0.0042089156	Cryptococcus_sp._OR918:0.0050830724)97.1/100:0.0181500381)100/100:0.0773893237	Kwoniella_shandongensis_CBS12478:0.1498022873)100/100:0.0654634357)34.8/56:0.0131012386)100/100:0.0963140959	Cryptococcus_sp._OR849:0.0237103640)19.3/62:0.0039375495	(Cryptococcus_floricola_DSM27421:0.0100694294	Cryptococcus_wingfieldii_CBS7118:0.0049927305)87.2/84:0.0025075567)99.8/100:0.0125922499);
(Cryptococcus_amylolentus_CBS6039:0.0000010000	Cryptococcus_amylolentus_CBS6273:0.0039258565	((((((((Cryptococcus_bacillisporus_CA1280:0.0110730258	Cryptococcus_bacillisporus_CA1873:0.0000010000)73.5/88:0.0035939578	(Cryptococcus_decagattii_7685027:0.0036938758	Cryptococcus_decagattii_CBS11687:0.0000010000)96.5/100:0.0188218539)95.5/95:0.0150702095	(((Cryptococcus_gattii_E566:0.0000010000	Cryptococcus_gattii_WM276:0.0000010000)97.9/97:0.0187301476	(Cryptococcus_sp._MF13:0.0000010000	Cryptococcus_sp._MF34:0.0074419551)98.7/100:0.0188668448)0/46:0.0000010000	(Cryptococcus_tetragattii_CBS11718:0.0000010000	Cryptococcus_tetragattii_IND107:0.0000010000)96.9/99:0.0150016961)75.7/75:0.0036218194)68.4/72:0.0039956648	(Cryptococcus_deuterogattii_CBS10090:0.0000010000	Cryptococcus_deuterogattii_R265:0.0000010000)95.8/99:0.0222838979)85.9/88:0.0383668776	((Cryptococcus_deneoformans_NIH12:0.0038365936	Cryptococcus_deneoformans_NIH433:0.0000010000)99.6/100:0.0635648379	(((Cryptococcus_neoformans_125.91:0.0000010000	Cryptococcus_neoformans_H99:0.0000010000)76.8/94:0.0038208140	(Cryptococcus_neoformans_Bt22:0.0000010000	Cryptococcus_neoformans_Ftc555-1:0.0000010000)77.9/94:0.0037647264)90.2/93:0.0076119538	((Cryptococcus_neoformans_Bt1:0.0000010000	Cryptococcus_neoformans_Bt206:0.0037468282)91.7/97:0.0075013957	(Cryptococcus_neoformans_PMHc1023.ENR:0.0000010000	Cryptococcus_neoformans_T4:0.0000010000)0/58:0.0000010000)76.8/86:0.0037337956)99.5/100:0.0681650899)90.5/92:0.0456063245)99.9/100:0.1974696719	(((Cryptococcus_depauperatus_CBS7841:0.0000010000	Cryptococcus_depauperatus_CBS7855:0.0123975379)100/100:0.4001826923	Cryptococcus_sp._CMW60451:0.2526997089)83/86:0.0397398585	(((((Cryptococcus_sp._DSM108351:0.0000010000	((Cryptococcus_sp._DSM108352:0.0000010000	(Cryptococcus_sp._DSM111204:0.0000010000	Cryptococcus_sp._DSM117830:0.0000010000)0/18:0.0000010000)0/16:0.0000010000	Cryptococcus_sp._DSM111205:0.0000010000)0/13:0.0000010000)0/4:0.0000010000	Cryptococcus_sp._NCYC1536:0.0000010000)100/100:0.1864911434	Cryptococcus_sp._DSM109063:0.0379193184)58.2/71:0.0492507166	Cryptococcus_sp._OR918:0.0153570328)100/100:0.3874499211	Kwoniella_shandongensis_CBS12478:0.4542027706)52.3/70:0.0548386218)34.1/57:0.0230847934)100/100:0.3291501145	Cryptococcus_sp._OR849:0.0475613042)88.2/96:0.0327623984	(Cryptococcus_floricola_DSM27421:0.0120962660	Cryptococcus_wingfieldii_CBS7118:0.0038270994)86/95:0.0082713305)95.8/100:0.0199724443);
(Cryptococcus_amylolentus_CBS6039:0.0000010000	Cryptococcus_amylolentus_CBS6273:0.0022798228	((((((((((Cryptococcus_bacillisporus_CA1280:0.0052695005	Cryptococcus_bacillisporus_CA1873:0.0052627081)90.2/97:0.0189625932	(Cryptococcus_decagattii_7685027:0.0000010000	Cryptococcus_decagattii_CBS11687:0.0000010000)86.9/97:0.0132376922)87.6/89:0.0319284355	((Cryptococcus_gattii_E566:0.0000010000	Cryptococcus_gattii_WM276:0.0000010000)87.2/96:0.0071566713	((Cryptococcus_sp._MF13:0.0000010000	Cryptococcus_sp._MF34:0.0000010000)90.1/99:0.0072950021	(Cryptococcus_tetragattii_CBS11718:0.0000010000	Cryptococcus_tetragattii_IND107:0.0000010000)89.5/98:0.0072585389)75.5/89:0.0037309674)81.8/92:0.0185144237)87.4/92:0.0182538341	(Cryptococcus_deuterogattii_CBS10090:0.0032306209	Cryptococcus_deuterogattii_R265:0.0000010000)95.1/99:0.0256277162)99.8/100:0.1050445107	((Cryptococcus_deneoformans_NIH12:0.0025318683	Cryptococcus_deneoformans_NIH433:0.0047041018)98.6/100:0.0439761989	((((Cryptococcus_neoformans_125.91:0.0023721000	Cryptococcus_neoformans_H99:0.0023610130)79.6/64:0.0023716058	(Cryptococcus_neoformans_PMHc1023.ENR:0.0000010000	Cryptococcus_neoformans_T4:0.0000010000)88.2/98:0.0047601535)76.8/60:0.0029649119	(Cryptococcus_neoformans_Bt1:0.0000010000	Cryptococcus_neoformans_Bt206:0.0000010000)92.8/99:0.0070663555)75.1/56:0.0025961512	(Cryptococcus_neoformans_Bt22:0.0000010000	Cryptococcus_neoformans_Ftc555-1:0.0000010000)80.7/96:0.0041523183)98.1/100:0.0346539521)99.5/100:0.1126247064)99.9/100:0.1658541721	((((Cryptococcus_sp._DSM108351:0.0000010000	((Cryptococcus_sp._DSM111204:0.0000010000	Cryptococcus_sp._NCYC1536:0.0000010000)0/19:0.0000010000	Cryptococcus_sp._DSM117830:0.0000010000)0/5:0.0000010000)0/5:0.0000010000	Cryptococcus_sp._DSM108352:0.0000010000)0/54:0.0000010000	Cryptococcus_sp._DSM111205:0.0000010000)99.9/100:0.1723864574	(Cryptococcus_sp._DSM109063:0.0637165088	Cryptococcus_sp._OR918:0.0405298894)90.4/90:0.0553617266)99.9/100:0.2015162872)45/50:0.0245295736	(((Cryptococcus_depauperatus_CBS7841:0.0117973732	Cryptococcus_depauperatus_CBS7855:0.0033084174)100/100:0.4665032218	Kwoniella_shandongensis_CBS12478:0.4256927273)96/84:0.1458587878	Cryptococcus_sp._CMW60451:0.3362319904)32.4/43:0.0466383514)100/100:0.2897475682	Cryptococcus_sp._OR849:0.0483005624)92.4/85:0.0357832786	Cryptococcus_floricola_DSM27421:0.0000020555)72.4/69:0.0160973634	Cryptococcus_wingfieldii_CBS7118:0.0168159186)99.8/100:0.0390009155);
(Cryptococcus_amylolentus_CBS6039:0.0000010000	Cryptococcus_amylolentus_CBS6273:0.0000010000	((((((((((Cryptococcus_bacillisporus_CA1280:0.0000010000	Cryptococcus_bacillisporus_CA1873:0.0016918185)93.9/99:0.0068225199	(Cryptococcus_decagattii_7685027:0.0000026975	Cryptococcus_decagattii_CBS11687:0.0033925660)99.9/100:0.0208104195)86.2/92:0.0033307191	(Cryptococcus_gattii_E566:0.0000010000	Cryptococcus_gattii_WM276:0.0000010000)100/100:0.0224941002)84.1/83:0.0038974269	((Cryptococcus_sp._MF13:0.0016916441	Cryptococcus_sp._MF34:0.0000010000)98.9/100:0.0156387374	(Cryptococcus_tetragattii_CBS11718:0.0000010000	Cryptococcus_tetragattii_IND107:0.0000010000)99.7/100:0.0154204480)91.3/94:0.0064051781)89.6/91:0.0068076571	(Cryptococcus_deuterogattii_CBS10090:0.0000024908	Cryptococcus_deuterogattii_R265:0.0016902952)100/100:0.0370068847)100/100:0.0890240334	((Cryptococcus_deneoformans_NIH12:0.0000010000	Cryptococcus_deneoformans_NIH433:0.0016915549)99.8/100:0.0492638155	((Cryptococcus_neoformans_125.91:0.0016731218	(((Cryptococcus_neoformans_Bt1:0.0000010000	Cryptococcus_neoformans_Bt206:0.0000010000)78.2/96:0.0016713726	(Cryptococcus_neoformans_Bt22:0.0000010000	Cryptococcus_neoformans_Ftc555-1:0.0016702593)76.5/97:0.0016769984)86.6/98:0.0033407628	Cryptococcus_neoformans_H99:0.0000010000)28.6/65:0.0016710477)94.1/98:0.0093068510	(Cryptococcus_neoformans_PMHc1023.ENR:0.0000010000	Cryptococcus_neoformans_T4:0.0016728891)90.2/99:0.0077283078)100/100:0.0623465141)91.8/97:0.0305021619)100/100:0.3854457960	((Cryptococcus_depauperatus_CBS7841:0.0050152327	Cryptococcus_depauperatus_CBS7855:0.0176799841)100/100:0.8530993526	Cryptococcus_sp._CMW60451:0.3382290709)12.3/59:0.0410604287)78.5/75:0.0499101382	(((((Cryptococcus_sp._DSM108351:0.0000010000	(Cryptococcus_sp._DSM117830:0.0000010000	Cryptococcus_sp._NCYC1536:0.0000010000)0/17:0.0000010000)0/64:0.0000010000	(Cryptococcus_sp._DSM108352:0.0000010000	Cryptococcus_sp._DSM111204:0.0000010000)92.7/98:0.0016841370)0/53:0.0000010000	Cryptococcus_sp._DSM111205:0.0033719968)100/100:0.1557346278	(Cryptococcus_sp._DSM109063:0.0311452795	Cryptococcus_sp._OR918:0.0209379349)65.5/84:0.0348619747)100/100:0.3434076260	Kwoniella_shandongensis_CBS12478:0.8211792276)90/88:0.1322298302)100/100:0.3401468918	Cryptococcus_sp._OR849:0.0919298851)99.1/100:0.0637207875	(Cryptococcus_floricola_DSM27421:0.0133748790	Cryptococcus_wingfieldii_CBS7118:0.0133511207)0/61:0.0000026975)99.5/100:0.0183181663);
(Cryptococcus_amylolentus_CBS6039:0.0019162126	(Cryptococcus_amylolentus_CBS6273:0.0021861173	(((((((Cryptococcus_bacillisporus_CA1280:0.0016737094	Cryptococcus_bacillisporus_CA1873:0.0000010095)91.7/98:0.0049817481	(Cryptococcus_decagattii_7685027:0.0033307587	Cryptococcus_decagattii_CBS11687:0.0033136058)100/100:0.0202717312)87.8/93:0.0041751484	((Cryptococcus_gattii_E566:0.0000010095	Cryptococcus_gattii_WM276:0.0000010095)99.6/100:0.0150691457	((Cryptococcus_sp._MF13:0.0000010095	Cryptococcus_sp._MF34:0.0000010095)94.2/99:0.0062225807	(Cryptococcus_tetragattii_CBS11718:0.0000010095	Cryptococcus_tetragattii_IND107:0.0000010095)93.5/100:0.0063744306)76.2/87:0.0025862623)77/60:0.0060865810)85.8/70:0.0070415692	(Cryptococcus_deuterogattii_CBS10090:0.0016546024	Cryptococcus_deuterogattii_R265:0.0000010095)95.4/99:0.0112848327)97.5/96:0.0393247030	((Cryptococcus_deneoformans_NIH12:0.0029565355	Cryptococcus_deneoformans_NIH433:0.0036951594)99.9/100:0.0329363702	((Cryptococcus_neoformans_125.91:0.0000010095	(((Cryptococcus_neoformans_Bt1:0.0016671198	Cryptococcus_neoformans_Bt206:0.0000010095)93/99:0.0050193452	(Cryptococcus_neoformans_Bt22:0.0000010095	Cryptococcus_neoformans_Ftc555-1:0.0000010095)88.3/98:0.0033264516)88.8/96:0.0033306151	(Cryptococcus_neoformans_PMHc1023.ENR:0.0000010095	Cryptococcus_neoformans_T4:0.0000010095)87.4/99:0.0033217961)77.3/96:0.0016561653)89.7/92:0.0050093287	Cryptococcus_neoformans_H99:0.0000010095)98.3/100:0.0218575604)89.1/95:0.0224224261)100/100:0.2650431392	((((((Cryptococcus_sp._DSM108351:0.0000010095	Cryptococcus_sp._DSM111204:0.0000010095)0/82:0.0000010095	(Cryptococcus_sp._DSM108352:0.0000010095	Cryptococcus_sp._NCYC1536:0.0000010095)0/75:0.0000010095)88.5/89:0.0035859521	Cryptococcus_sp._DSM117830:0.0018308314)78.6/90:0.0017800484	Cryptococcus_sp._DSM111205:0.0000010095)100/100:0.0977671698	(Cryptococcus_sp._DSM109063:0.0403480519	Cryptococcus_sp._OR918:0.0232930986)92.5/97:0.0363021518)99.9/100:0.2377819197	Kwoniella_shandongensis_CBS12478:0.5842120932)94.9/96:0.1284152496)86.6/91:0.0424914489	((Cryptococcus_depauperatus_CBS7841:0.0000010095	Cryptococcus_depauperatus_CBS7855:0.0086181949)100/100:0.2609122433	Cryptococcus_sp._CMW60451:0.3422862694)97.6/99:0.1264423192)100/100:0.3522139427)56/54:0.0038804916	(Cryptococcus_floricola_DSM27421:0.0385794237	(Cryptococcus_sp._OR849:0.2183084559	Cryptococcus_wingfieldii_CBS7118:0.0031425698)42.5/67:0.0051479667)93.7/66:0.0097323131);
(Cryptococcus_amylolentus_CBS6039:0.0035067530	Cryptococcus_amylolentus_CBS6273:0.0000009995	(((((((((Cryptococcus_bacillisporus_CA1280:0.0000009995	Cryptococcus_bacillisporus_CA1873:0.0033521204)0/12:0.0000009995	((Cryptococcus_decagattii_7685027:0.0000009995	Cryptococcus_decagattii_CBS11687:0.0000009995)73.9/95:0.0033614696	((Cryptococcus_gattii_E566:0.0000009995	Cryptococcus_gattii_WM276:0.0000009995)86.3/97:0.0067789028	(Cryptococcus_tetragattii_CBS11718:0.0000009995	Cryptococcus_tetragattii_IND107:0.0000009995)76.9/91:0.0034104523)89.7/92:0.0068268325)0/23:0.0000009995)0/16:0.0000009995	(Cryptococcus_deuterogattii_CBS10090:0.0000009995	Cryptococcus_deuterogattii_R265:0.0000009995)95.4/97:0.0102308325)0/23:0.0000009995	(Cryptococcus_sp._MF13:0.0000009995	Cryptococcus_sp._MF34:0.0000009995)46/91:0.0033652042)88.9/92:0.0254431191	((Cryptococcus_deneoformans_NIH12:0.0030240723	Cryptococcus_deneoformans_NIH433:0.0036586641)99.6/100:0.0434365743	(((Cryptococcus_neoformans_125.91:0.0000009995	Cryptococcus_neoformans_H99:0.0034219105)91.7/98:0.0068024782	(Cryptococcus_neoformans_Bt22:0.0068246184	Cryptococcus_neoformans_Ftc555-1:0.0000009995)55.5/63:0.0033804238)0/36:0.0000009995	((Cryptococcus_neoformans_Bt1:0.0000009995	Cryptococcus_neoformans_Bt206:0.0034190663)80.3/95:0.0034206592	(Cryptococcus_neoformans_PMHc1023.ENR:0.0000009995	Cryptococcus_neoformans_T4:0.0000009995)78.9/95:0.0034106374)81.1/72:0.0034006273)96.8/98:0.0274928529)86.3/86:0.0347579018)99.8/99:0.1444498163	((Cryptococcus_depauperatus_CBS7841:0.0070251709	Cryptococcus_depauperatus_CBS7855:0.0000009995)100/100:0.1957080322	(Cryptococcus_sp._CMW60451:0.3021566265	((((Cryptococcus_sp._DSM108351:0.0000009995	Cryptococcus_sp._NCYC1536:0.0000009995)0/62:0.0000009995	((Cryptococcus_sp._DSM108352:0.0000009995	Cryptococcus_sp._DSM111204:0.0000009995)0/21:0.0000009995	(Cryptococcus_sp._DSM111205:0.0000009995	Cryptococcus_sp._DSM117830:0.0000009995)0/23:0.0000009995)72.7/91:0.0036325837)96.1/97:0.0699344706	(Cryptococcus_sp._DSM109063:0.0138655937	Cryptococcus_sp._OR918:0.0490672475)95/98:0.0650390440)100/100:0.3232280017	Kwoniella_shandongensis_CBS12478:0.2558457786)91.6/93:0.0726224940)27.1/49:0.0235112063)89.7/79:0.0541124244)100/100:0.1963181174	Cryptococcus_sp._OR849:0.1025855834)85.5/93:0.0324474321	Cryptococcus_wingfieldii_CBS7118:0.0097055319)81.8/92:0.0104820874	Cryptococcus_floricola_DSM27421:0.0176821742)98.8/100:0.0297316178);
(Cryptococcus_amylolentus_CBS6039:0.0098250708	Cryptococcus_amylolentus_CBS6273:0.0032415707	((((((((((((Cryptococcus_bacillisporus_CA1280:0.0032271260	(Cryptococcus_decagattii_7685027:0.0000010000	Cryptococcus_decagattii_CBS11687:0.0000010000)98/99:0.0163088400)0/44:0.0000010000	Cryptococcus_bacillisporus_CA1873:0.0000010000)0/58:0.0000010000	(Cryptococcus_gattii_E566:0.0000010000	Cryptococcus_gattii_WM276:0.1487624435)97.6/98:0.0130573381)77.4/83:0.0065770844	(Cryptococcus_tetragattii_CBS11718:0.0000010000	Cryptococcus_tetragattii_IND107:0.0000010000)98.8/100:0.0199383646)80.1/86:0.0055807949	(Cryptococcus_sp._MF13:0.0000010000	Cryptococcus_sp._MF34:0.0000010000)88.2/94:0.0073829816)96.9/97:0.0235322649	(Cryptococcus_deuterogattii_CBS10090:0.0032713219	Cryptococcus_deuterogattii_R265:0.0000010000)88.3/96:0.0104274484)97.1/100:0.0558562847	((Cryptococcus_deneoformans_NIH12:0.0033096686	Cryptococcus_deneoformans_NIH433:0.0032529663)98.7/99:0.0394660902	(((Cryptococcus_neoformans_125.91:0.0000010000	Cryptococcus_neoformans_H99:0.0033118340)85.1/93:0.0033008566	(Cryptococcus_neoformans_Bt1:0.0000010000	((Cryptococcus_neoformans_Bt206:0.0000010000	Cryptococcus_neoformans_Bt22:0.0000010000)0/18:0.0000010000	Cryptococcus_neoformans_Ftc555-1:0.0000010000)0/13:0.0000010000)0/38:0.0000010000)37.2/73:0.0033002355	(Cryptococcus_neoformans_PMHc1023.ENR:0.0000010000	Cryptococcus_neoformans_T4:0.0000010000)0/69:0.0000010000)99.7/100:0.0459423162)80/83:0.0211405994)100/100:0.2148467827	(Cryptococcus_depauperatus_CBS7841:0.0134371344	Cryptococcus_depauperatus_CBS7855:0.0000024391)100/100:0.2822976757)88.4/87:0.0638278009	Cryptococcus_sp._CMW60451:0.2182812143)82.6/78:0.0334431769	((((Cryptococcus_sp._DSM108351:0.0000010000	((Cryptococcus_sp._DSM108352:0.0000010000	Cryptococcus_sp._DSM111204:0.0000010000)0/14:0.0000010000	(Cryptococcus_sp._DSM111205:0.0000010000	Cryptococcus_sp._NCYC1536:0.0000010000)0/14:0.0000010000)0/15:0.0000010000)0/70:0.0000010000	Cryptococcus_sp._DSM117830:0.0032524698)99.6/100:0.0929639625	(Cryptococcus_sp._DSM109063:0.0210732083	Cryptococcus_sp._OR918:0.0302156913)73.6/85:0.0222339567)100/100:0.2278251732	Kwoniella_shandongensis_CBS12478:0.2730729232)90/88:0.0822796865)100/100:0.2994782058	Cryptococcus_sp._OR849:0.1800408076)99.2/100:0.1305882262	(Cryptococcus_floricola_DSM27421:0.0229089601	Cryptococcus_wingfieldii_CBS7118:0.0022049631)0/82:0.0010474620)91.9/97:0.0100545831);
(Cryptococcus_amylolentus_CBS6039:0.0000010000	Cryptococcus_amylolentus_CBS6273:0.0036019776	(((((Cryptococcus_bacillisporus_CA1280:0.0000010000	Cryptococcus_bacillisporus_CA1873:0.0000010000)91.7/98:0.0190964557	(((Cryptococcus_decagattii_7685027:0.0038831425	Cryptococcus_decagattii_CBS11687:0.0000010000)81.5/92:0.0067966883	((Cryptococcus_deneoformans_NIH12:0.0035380303	Cryptococcus_deneoformans_NIH433:0.0000010000)90.1/98:0.0134080323	((((Cryptococcus_neoformans_125.91:0.0000010000	Cryptococcus_neoformans_H99:0.0000010000)75.6/97:0.0035765774	(Cryptococcus_neoformans_Bt22:0.0000010000	Cryptococcus_neoformans_Ftc555-1:0.0000010000)76.5/95:0.0035952895)0/30:0.0000010000	(Cryptococcus_neoformans_PMHc1023.ENR:0.0000010000	Cryptococcus_neoformans_T4:0.0000010000)0/33:0.0000010000)0/50:0.0000010000	(Cryptococcus_neoformans_Bt1:0.0000010000	Cryptococcus_neoformans_Bt206:0.0000010000)87.8/96:0.0072162509)98/98:0.0280528830)99.3/97:0.0407334171)77.4/50:0.0035173681	((Cryptococcus_deuterogattii_CBS10090:0.0000010000	Cryptococcus_deuterogattii_R265:0.0035584527)99.1/100:0.0217501498	(((Cryptococcus_gattii_E566:0.0000010000	Cryptococcus_gattii_WM276:0.0000010000)71.6/91:0.0034985078	(Cryptococcus_sp._MF13:0.0034626520	Cryptococcus_sp._MF34:0.0000010000)91.8/99:0.0070319521)0/54:0.0000010000	(Cryptococcus_tetragattii_CBS11718:0.0000010000	Cryptococcus_tetragattii_IND107:0.0000010000)97.3/99:0.0141826818)76.7/88:0.0035495456)75.2/86:0.0037912891)54.6/47:0.0022727634)99.9/100:0.1163721205	(((Cryptococcus_depauperatus_CBS7841:0.0037442976	Cryptococcus_depauperatus_CBS7855:0.0107930791)100/100:0.2061701887	Cryptococcus_sp._CMW60451:0.1174290209)67.7/80:0.0222917819	((((((Cryptococcus_sp._DSM108351:0.0000010000	Cryptococcus_sp._DSM111204:0.0000010000)0/31:0.0000010000	Cryptococcus_sp._NCYC1536:0.0000010000)0/16:0.0000010000	Cryptococcus_sp._DSM108352:0.0000010000)0/58:0.0000010000	(Cryptococcus_sp._DSM111205:0.0000010000	Cryptococcus_sp._DSM117830:0.0036367318)79.4/92:0.0036410559)99/100:0.0448773305	(Cryptococcus_sp._DSM109063:0.0197382246	Cryptococcus_sp._OR918:0.0156150669)11.4/61:0.0094086680)97.3/100:0.0573854270	Kwoniella_shandongensis_CBS12478:0.1179386494)92.1/95:0.0490342440)20/48:0.0225689741)99.5/100:0.1103201448	Cryptococcus_sp._OR849:0.0525531219)96.3/99:0.0541356982	(Cryptococcus_floricola_DSM27421:0.0071483837	Cryptococcus_wingfieldii_CBS7118:0.0110707989)86.8/95:0.0078228392)81.2/94:0.0067811752);
(Cryptococcus_amylolentus_CBS6039:0.0000010000	Cryptococcus_amylolentus_CBS6273:0.0000010000	((((((((((((Cryptococcus_bacillisporus_CA1280:0.0046064897	Cryptococcus_bacillisporus_CA1873:0.0000010000)87.6/96:0.0092184067	(Cryptococcus_decagattii_7685027:0.0045990077	Cryptococcus_decagattii_CBS11687:0.0000010000)93.7/98:0.0138689575)86.4/95:0.0092721335	(Cryptococcus_tetragattii_CBS11718:0.0000010000	Cryptococcus_tetragattii_IND107:0.0000010000)86/97:0.0046009458)0/63:0.0000010000	(Cryptococcus_gattii_E566:0.0000010000	Cryptococcus_gattii_WM276:0.0000010000)91.1/96:0.0092599587)85.6/96:0.0046242907	(Cryptococcus_sp._MF13:0.0045813355	Cryptococcus_sp._MF34:0.0045687056)98.6/99:0.0232072862)0/54:0.0000010000	(Cryptococcus_deuterogattii_CBS10090:0.0046285626	Cryptococcus_deuterogattii_R265:0.0000010000)98.5/100:0.0281764155)94/95:0.0385400721	((Cryptococcus_deneoformans_NIH12:0.0000010000	Cryptococcus_deneoformans_NIH433:0.0000010000)93.7/98:0.0225426927	((Cryptococcus_neoformans_125.91:0.0000010000	Cryptococcus_neoformans_H99:0.0000010000)76.4/95:0.0053334536	((((Cryptococcus_neoformans_Bt1:0.0000010000	Cryptococcus_neoformans_Bt206:0.0000010000)0/27:0.0000010000	Cryptococcus_neoformans_Ftc555-1:0.0000010000)0/44:0.0000010000	Cryptococcus_neoformans_Bt22:0.0000010000)78.5/92:0.0046522311	(Cryptococcus_neoformans_PMHc1023.ENR:0.0000010000	Cryptococcus_neoformans_T4:0.0000010000)95/99:0.0139736275)74.4/71:0.0039728566)98.4/83:0.0359088428)75.6/73:0.0182664278)100/100:0.3277784038	(((((((Cryptococcus_sp._DSM108351:0.0000010000	Cryptococcus_sp._NCYC1536:0.0000010000)0/53:0.0000010000	Cryptococcus_sp._DSM117830:0.0000010000)0/60:0.0000010000	(Cryptococcus_sp._DSM108352:0.0000010000	Cryptococcus_sp._DSM111204:0.0000010000)91.1/98:0.0047385892)0/66:0.0000010000	Cryptococcus_sp._DSM111205:0.0000010000)99.9/99:0.0889758588	Cryptococcus_sp._OR918:0.0423604644)26.8/59:0.0230877191	Cryptococcus_sp._DSM109063:0.0289578469)99.8/100:0.2275329041	Kwoniella_shandongensis_CBS12478:0.4441279120)62.1/73:0.0536842893)75.7/71:0.0394317780	((Cryptococcus_depauperatus_CBS7841:0.0000010000	Cryptococcus_depauperatus_CBS7855:0.0048484249)99.9/100:0.2603449754	Cryptococcus_sp._CMW60451:0.2685991518)93.3/93:0.1060652075)100/100:0.2428853333	Cryptococcus_sp._OR849:0.0902029103)97.3/100:0.0717129217	Cryptococcus_floricola_DSM27421:0.0097870477)28.5/68:0.0093413090	Cryptococcus_wingfieldii_CBS7118:0.0149024139)89.8/98:0.0142801461);
(Cryptococcus_amylolentus_CBS6039:0.0000009987	Cryptococcus_amylolentus_CBS6273:0.0000009987	((((((((((Cryptococcus_bacillisporus_CA1280:0.0057313056	Cryptococcus_bacillisporus_CA1873:0.0000009987)87.2/94:0.0067399050	(Cryptococcus_decagattii_7685027:0.0000009987	Cryptococcus_decagattii_CBS11687:0.0000009987)97.3/100:0.0133831728)74.6/70:0.0027421876	((Cryptococcus_gattii_E566:0.0000009987	Cryptococcus_gattii_WM276:0.0412759604)90.6/96:0.0084709726	((Cryptococcus_sp._MF13:0.0000009987	Cryptococcus_sp._MF34:0.0000009987)95.1/99:0.0115112575	(Cryptococcus_tetragattii_CBS11718:0.0022978338	Cryptococcus_tetragattii_IND107:0.0000009987)87.8/98:0.0053670404)90.8/90:0.0096213305)56.4/61:0.0027430688)89.4/88:0.0109372164	(Cryptococcus_deuterogattii_CBS10090:0.0000009987	Cryptococcus_deuterogattii_R265:0.0000009987)89.5/98:0.0120526182)96.8/99:0.0318762905	((Cryptococcus_deneoformans_NIH12:0.0000009987	Cryptococcus_deneoformans_NIH433:0.0000009987)95.9/100:0.0240727690	(((Cryptococcus_neoformans_125.91:0.0000009987	Cryptococcus_neoformans_Bt22:0.0023514377)0/14:0.0000009987	(Cryptococcus_neoformans_Ftc555-1:0.0000009987	(Cryptococcus_neoformans_H99:0.0023505706	(Cryptococcus_neoformans_PMHc1023.ENR:0.0000009987	Cryptococcus_neoformans_T4:0.0000009987)74/98:0.0023553127)0/14:0.0000009987)0/6:0.0000009987)0/20:0.0000009987	(Cryptococcus_neoformans_Bt1:0.0023582730	Cryptococcus_neoformans_Bt206:0.0023660774)80.9/93:0.0023847622)96/99:0.0210557827)89.2/90:0.0202490449)94.9/98:0.0484863246	Kwoniella_shandongensis_CBS12478:0.2647628056)29.3/70:0.0322725892	((((Cryptococcus_sp._DSM108351:0.0000009987	(Cryptococcus_sp._DSM111205:0.0000009987	Cryptococcus_sp._NCYC1536:0.0000009987)0/31:0.0000009987)0/53:0.0000009987	(Cryptococcus_sp._DSM108352:0.0000009987	Cryptococcus_sp._DSM111204:0.0000009987)92.2/98:0.0023868447)0/63:0.0000009987	Cryptococcus_sp._DSM117830:0.0072522748)98.9/100:0.0548471145	(Cryptococcus_sp._DSM109063:0.0103099383	Cryptococcus_sp._OR918:0.0064159850)51.3/82:0.0220165185)100/100:0.1317960101)53.3/56:0.0241021731	((Cryptococcus_depauperatus_CBS7841:0.0049894727	Cryptococcus_depauperatus_CBS7855:0.0024659968)100/100:0.1245867032	Cryptococcus_sp._CMW60451:0.0959782446)36/51:0.0159468812)100/100:0.1698897381	Cryptococcus_sp._OR849:0.0227952250)99.8/100:0.0779474349	(Cryptococcus_floricola_DSM27421:0.0100547803	Cryptococcus_wingfieldii_CBS7118:0.0050276234)84.3/96:0.0089764964)76.6/98:0.0038034402);
(Cryptococcus_amylolentus_CBS6039:0.0000010000	Cryptococcus_amylolentus_CBS6273:0.0000010000	((((((((Cryptococcus_bacillisporus_CA1280:0.0000010000	Cryptococcus_bacillisporus_CA1873:0.0000010000)78.1/94:0.0035543841	(Cryptococcus_decagattii_7685027:0.0000010000	Cryptococcus_decagattii_CBS11687:0.0000010000)76/95:0.0036102493)88.6/91:0.0071661113	(((Cryptococcus_gattii_E566:0.0000010000	Cryptococcus_gattii_WM276:0.0000010000)92.9/98:0.0071951791	(Cryptococcus_sp._MF13:0.0000010000	Cryptococcus_sp._MF34:0.0000010000)84.5/96:0.0035433701)0/61:0.0000010000	(Cryptococcus_tetragattii_CBS11718:0.0000010000	Cryptococcus_tetragattii_IND107:0.0000010000)0/52:0.0000010000)77.8/86:0.0035715152)78.7/85:0.0035753368	(Cryptococcus_deuterogattii_CBS10090:0.0000010000	Cryptococcus_deuterogattii_R265:0.0000010000)0/55:0.0000010000)95.7/98:0.0329852646	((Cryptococcus_deneoformans_NIH12:0.0000010000	Cryptococcus_deneoformans_NIH433:0.0035241136)82.6/94:0.0065410586	((Cryptococcus_neoformans_125.91:0.0000010000	Cryptococcus_neoformans_H99:0.0000010000)77.5/91:0.0034743290	((Cryptococcus_neoformans_Bt1:0.0000010000	(Cryptococcus_neoformans_Bt206:0.0000010000	(Cryptococcus_neoformans_Bt22:0.0000010000	Cryptococcus_neoformans_Ftc555-1:0.0000010000)0/27:0.0000010000)0/18:0.0000010000)85.1/96:0.0034802198	(Cryptococcus_neoformans_PMHc1023.ENR:0.0000010000	Cryptococcus_neoformans_T4:0.0000010000)82.1/95:0.0034825373)0/64:0.0000010000)96/99:0.0224742628)95.3/98:0.0341193784)96.5/99:0.0629853459	(((Cryptococcus_depauperatus_CBS7841:0.0101288231	Cryptococcus_depauperatus_CBS7855:0.0034428921)100/100:0.1293584261	(((((Cryptococcus_sp._DSM108351:0.0000010000	Cryptococcus_sp._NCYC1536:0.0000010000)37.3/86:0.0035440076	(((Cryptococcus_sp._DSM108352:0.0000010000	Cryptococcus_sp._DSM111205:0.0000010000)0/30:0.0000010000	Cryptococcus_sp._DSM111204:0.0000010000)0/51:0.0000010000	Cryptococcus_sp._DSM117830:0.0035272888)0/74:0.0000011346)98/98:0.0283767317	Cryptococcus_sp._OR918:0.0029006620)12.6/35:0.0052151842	Cryptococcus_sp._DSM109063:0.0374436887)95.5/96:0.0448570339	Kwoniella_shandongensis_CBS12478:0.1243606838)80.7/73:0.0345296446)71/54:0.0122286358	Cryptococcus_sp._CMW60451:0.0842690552)88.1/87:0.0368970633)100/100:0.2092667840	Cryptococcus_sp._OR849:0.0129920469)91.7/97:0.0252656343	(Cryptococcus_floricola_DSM27421:0.0000010000	Cryptococcus_wingfieldii_CBS7118:0.0073665724)82.8/95:0.0036647114)0/47:0.0000010000);
(Cryptococcus_amylolentus_CBS6039:0.0000010000	Cryptococcus_amylolentus_CBS6273:0.0025862087	(((((((((((Cryptococcus_bacillisporus_CA1280:0.0000010000	Cryptococcus_bacillisporus_CA1873:0.0025174106)75.2/95:0.0024691148	(Cryptococcus_decagattii_7685027:0.0000010000	Cryptococcus_decagattii_CBS11687:0.0000010000)93.1/99:0.0076408739)98.9/100:0.0182527785	(Cryptococcus_sp._MF13:0.0000010000	Cryptococcus_sp._MF34:0.0000010000)95.4/100:0.0103922859)72.3/88:0.0023423733	((Cryptococcus_gattii_E566:0.0000010000	Cryptococcus_gattii_WM276:0.0000010000)97.3/100:0.0155467340	(Cryptococcus_tetragattii_CBS11718:0.0000010000	Cryptococcus_tetragattii_IND107:0.0033304351)97.5/100:0.0175225754)74.4/91:0.0023155586)74.1/85:0.0027932490	(Cryptococcus_deuterogattii_CBS10090:0.0000010000	Cryptococcus_deuterogattii_R265:0.0025202453)97.7/99:0.0179436816)99.5/100:0.0459625364	((Cryptococcus_deneoformans_NIH12:0.0025729107	Cryptococcus_deneoformans_NIH433:0.0027464625)99.6/100:0.0381959570	((((Cryptococcus_neoformans_125.91:0.0000010000	Cryptococcus_neoformans_H99:0.0000010000)92.1/95:0.0025656402	(Cryptococcus_neoformans_Bt1:0.0000010000	Cryptococcus_neoformans_Bt206:0.0000010000)0/45:0.0000010000)0/37:0.0000010000	(Cryptococcus_neoformans_Bt22:0.0000010000	Cryptococcus_neoformans_Ftc555-1:0.0000010000)85.2/94:0.0025674758)64.9/76:0.0022157587	(Cryptococcus_neoformans_PMHc1023.ENR:0.0000010000	Cryptococcus_neoformans_T4:0.0000010000)87.8/91:0.0080909561)79.9/77:0.0105913457)72.7/78:0.0119724979)99.5/97:0.0719839026	(((Cryptococcus_depauperatus_CBS7841:0.0000010000	Cryptococcus_depauperatus_CBS7855:0.0063588756)100/100:0.4287581006	Cryptococcus_sp._CMW60451:0.2175326654)25.8/29:0.0111580229	Kwoniella_shandongensis_CBS12478:0.3499258419)85.2/34:0.0260966128)95/74:0.0493413746	((((((Cryptococcus_sp._DSM108351:0.0000010000	Cryptococcus_sp._NCYC1536:0.0000010000)0/25:0.0000010000	Cryptococcus_sp._DSM111205:0.0000010000)0/27:0.0000010000	Cryptococcus_sp._DSM117830:0.0000010000)0/46:0.0000010000	Cryptococcus_sp._DSM111204:0.0000010000)0/20:0.0000010000	Cryptococcus_sp._DSM108352:0.0000010000)99.9/100:0.0883565190	(Cryptococcus_sp._DSM109063:0.0145616821	Cryptococcus_sp._OR918:0.0089588933)77.4/93:0.0113355849)100/100:0.2340502229)100/100:0.1268685801	Cryptococcus_sp._OR849:0.0245688211)99.3/100:0.0540568405	Cryptococcus_floricola_DSM27421:0.0142245040)20.3/83:0.0017047045	Cryptococcus_wingfieldii_CBS7118:0.0108683363)91.1/97:0.0075447346);
(Cryptococcus_amylolentus_CBS6039:0.0000010000	Cryptococcus_amylolentus_CBS6273:0.0000010000	((((((((((Cryptococcus_bacillisporus_CA1280:0.0000010000	Cryptococcus_bacillisporus_CA1873:0.0007603259)100/100:0.0321684057	(Cryptococcus_decagattii_7685027:0.0030230500	Cryptococcus_decagattii_CBS11687:0.0000010000)99.9/100:0.0130673931)89/81:0.0022406599	((Cryptococcus_sp._MF13:0.0007532690	Cryptococcus_sp._MF34:0.0015087614)100/100:0.0069001275	(Cryptococcus_tetragattii_CBS11718:0.0000010000	Cryptococcus_tetragattii_IND107:0.0000010000)100/100:0.0107393421)72.7/85:0.0007209469)73/67:0.0006353773	(Cryptococcus_gattii_E566:0.0000010000	Cryptococcus_gattii_WM276:0.0000010000)98.9/100:0.0054244955)88/86:0.0027560182	(Cryptococcus_deuterogattii_CBS10090:0.0008220598	Cryptococcus_deuterogattii_R265:0.0037444939)98.4/100:0.0072779726)100/100:0.0376462005	((Cryptococcus_deneoformans_NIH12:0.0007574459	Cryptococcus_deneoformans_NIH433:0.0000010000)100/100:0.0255302373	(((Cryptococcus_neoformans_125.91:0.0007490245	Cryptococcus_neoformans_H99:0.0000010000)76.9/88:0.0007464389	((Cryptococcus_neoformans_Bt1:0.0000010000	Cryptococcus_neoformans_Bt206:0.0000010000)0/59:0.0000010000	(Cryptococcus_neoformans_Bt22:0.0007482936	Cryptococcus_neoformans_Ftc555-1:0.0000010000)92.5/97:0.0014987338)76.3/87:0.0007519942)94.7/99:0.0038445899	(Cryptococcus_neoformans_PMHc1023.ENR:0.0007491379	Cryptococcus_neoformans_T4:0.0000010000)95.9/100:0.0044503463)99.6/100:0.0147956187)97.8/99:0.0197897032)100/100:0.1947716811	(((((Cryptococcus_sp._DSM108351:0.0000010000	((Cryptococcus_sp._DSM108352:0.0000010000	Cryptococcus_sp._NCYC1536:0.0000010000)0/18:0.0000010000	Cryptococcus_sp._DSM111204:0.0000010000)0/31:0.0000010000)0/51:0.0000010000	Cryptococcus_sp._DSM117830:0.0007657038)83.5/91:0.0017374997	Cryptococcus_sp._DSM111205:0.0021114851)100/100:0.0766928754	(Cryptococcus_sp._DSM109063:0.0223887037	Cryptococcus_sp._OR918:0.0300123759)99.8/100:0.0395850728)100/100:0.1562286485	Kwoniella_shandongensis_CBS12478:0.3664794895)100/100:0.1045580667)12.6/54:0.0204313577	((Cryptococcus_depauperatus_CBS7841:0.0042328001	Cryptococcus_depauperatus_CBS7855:0.0034676232)100/100:0.2728998142	Cryptococcus_sp._CMW60451:0.2033263744)99.9/100:0.0937728274)100/100:0.2238367031	Cryptococcus_sp._OR849:0.0555438838)99.9/100:0.0455964561	(Cryptococcus_floricola_DSM27421:0.0087880986	Cryptococcus_wingfieldii_CBS7118:0.0131677876)86.2/95:0.0035821263)100/100:0.0169708313);
(Cryptococcus_amylolentus_CBS6039:0.0018991573	Cryptococcus_amylolentus_CBS6273:0.0009458585	(((((((((((Cryptococcus_bacillisporus_CA1280:0.0038578313	Cryptococcus_bacillisporus_CA1873:0.0009483035)96.4/100:0.0066012849	(Cryptococcus_decagattii_7685027:0.0000010476	Cryptococcus_decagattii_CBS11687:0.0000010476)100/100:0.0167486881)98.3/100:0.0061507164	(Cryptococcus_gattii_E566:0.0000010476	Cryptococcus_gattii_WM276:0.0028934746)99.6/100:0.0077094958)0/63:0.0000030085	((Cryptococcus_sp._MF13:0.0009586830	Cryptococcus_sp._MF34:0.0000010476)100/100:0.0126352284	(Cryptococcus_tetragattii_CBS11718:0.0000010476	Cryptococcus_tetragattii_IND107:0.0000010476)99.2/100:0.0077567044)16/39:0.0009399498)93.2/74:0.0058942950	(Cryptococcus_deuterogattii_CBS10090:0.0000010476	Cryptococcus_deuterogattii_R265:0.0009534246)99.9/100:0.0138134947)100/100:0.0495236719	((((Cryptococcus_neoformans_125.91:0.0009471777	Cryptococcus_neoformans_H99:0.0000010476)96.6/100:0.0038021285	(Cryptococcus_neoformans_Bt22:0.0028461021	Cryptococcus_neoformans_Ftc555-1:0.0000010476)76.7/90:0.0009511792)76.7/89:0.0009485077	(Cryptococcus_neoformans_PMHc1023.ENR:0.0000010476	Cryptococcus_neoformans_T4:0.0000010476)96.9/100:0.0037904672)74.7/81:0.0009172960	(Cryptococcus_neoformans_Bt1:0.0000010476	Cryptococcus_neoformans_Bt206:0.0000010476)92/99:0.0028932363)100/100:0.0295943206)28.4/62:0.0097807307	(Cryptococcus_deneoformans_NIH12:0.0028291094	Cryptococcus_deneoformans_NIH433:0.0028957633)87.1/90:0.0119325154)100/100:0.1980490214	((((((Cryptococcus_sp._DSM108351:0.0000010476	Cryptococcus_sp._NCYC1536:0.0000010476)92.8/98:0.0019090671	Cryptococcus_sp._DSM117830:0.0009788727)0/21:0.0000010476	Cryptococcus_sp._DSM111205:0.0000010476)0/25:0.0000010476	(Cryptococcus_sp._DSM108352:0.0101894824	Cryptococcus_sp._DSM111204:0.0000029646)81.5/90:0.0009518321)100/100:0.0594799286	(Cryptococcus_sp._DSM109063:0.0171643765	Cryptococcus_sp._OR918:0.0225584424)97.4/98:0.0338395481)99.9/100:0.1062279607	Kwoniella_shandongensis_CBS12478:0.4089554602)99.1/100:0.0616697377)8.3/47:0.0216069201	((Cryptococcus_depauperatus_CBS7841:0.0048410118	Cryptococcus_depauperatus_CBS7855:0.0035404571)100/100:0.2277757400	Cryptococcus_sp._CMW60451:0.3607539813)88.2/81:0.0396977025)100/100:0.1930038413	Cryptococcus_sp._OR849:0.0549902265)100/100:0.0597519186	(Cryptococcus_floricola_DSM27421:0.0257862582	Cryptococcus_wingfieldii_CBS7118:0.0090577779)78.4/92:0.0025425645)99.2/100:0.0147262733);
(Cryptococcus_amylolentus_CBS6039:0.0000009997	Cryptococcus_amylolentus_CBS6273:0.0000009997	((((((((((Cryptococcus_bacillisporus_CA1280:0.0024377478	Cryptococcus_bacillisporus_CA1873:0.0000009997)93.6/98:0.0131411385	(Cryptococcus_decagattii_7685027:0.0000022247	Cryptococcus_decagattii_CBS11687:0.0056890681)99.5/100:0.0234284254)73/53:0.0045184201	((Cryptococcus_deuterogattii_CBS10090:0.0173844567	Cryptococcus_deuterogattii_R265:0.0040081463)97.4/100:0.0195399442	(Cryptococcus_gattii_E566:0.0096125969	Cryptococcus_gattii_WM276:0.0000022247)99.5/100:0.0390769004)73.6/80:0.0042187157)74.2/42:0.0019355865	(Cryptococcus_tetragattii_CBS11718:0.0000009997	Cryptococcus_tetragattii_IND107:0.0024309248)99.3/100:0.0218604771)85.4/68:0.0073357098	(Cryptococcus_sp._MF13:0.0026367543	Cryptococcus_sp._MF34:0.0000009997)90/98:0.0081547444)95.5/98:0.0466534741	((Cryptococcus_deneoformans_NIH12:0.0000009997	Cryptococcus_deneoformans_NIH433:0.0073173189)98/100:0.0340789877	(((Cryptococcus_neoformans_125.91:0.0000009997	Cryptococcus_neoformans_H99:0.0000009997)94.7/100:0.0097949346	((Cryptococcus_neoformans_Bt1:0.0000009997	Cryptococcus_neoformans_Bt206:0.0024816910)87.8/95:0.0058905642	(Cryptococcus_neoformans_PMHc1023.ENR:0.0000009997	Cryptococcus_neoformans_T4:0.0000009997)94.1/98:0.0074498151)87.2/90:0.0088914937)0/45:0.0000022248	(Cryptococcus_neoformans_Bt22:0.0048794160	Cryptococcus_neoformans_Ftc555-1:0.0048983083)86.9/97:0.0049112854)99.8/100:0.0482637989)95.8/97:0.0623589366)100/100:0.3017861400	((Cryptococcus_depauperatus_CBS7841:0.0152107685	Cryptococcus_depauperatus_CBS7855:0.0232926718)100/100:0.4906151047	Cryptococcus_sp._CMW60451:0.3286276770)73.4/82:0.0887249429)89.1/89:0.1457977862	((((Cryptococcus_sp._DSM108351:0.0000009997	((Cryptococcus_sp._DSM108352:0.0000009997	Cryptococcus_sp._DSM117830:0.0000009997)89.6/45:0.0061804908	Cryptococcus_sp._NCYC1536:0.0000009997)98.9/96:0.0254929861)0/22:0.0000022248	(Cryptococcus_sp._DSM111204:0.0000009997	Cryptococcus_sp._DSM111205:0.0000009997)82.5/45:0.0078363675)91.7/96:0.0528597878	(Cryptococcus_sp._DSM109063:0.0469145983	Cryptococcus_sp._OR918:0.0343781313)98.3/100:0.0866090952)100/100:0.4924125802	Kwoniella_shandongensis_CBS12478:0.5997347819)36.3/73:0.0820707848)99.9/100:0.2230403445	Cryptococcus_sp._OR849:0.0772488002)99.5/100:0.1003327978	(Cryptococcus_floricola_DSM27421:0.0481385963	Cryptococcus_wingfieldii_CBS7118:0.0164172702)89.9/97:0.0141240455)95.8/99:0.0225406734);
(Cryptococcus_amylolentus_CBS6039:0.0000010005	Cryptococcus_amylolentus_CBS6273:0.0000010005	((((((((((Cryptococcus_bacillisporus_CA1280:0.0000010005	Cryptococcus_bacillisporus_CA1873:0.0000010005)95.4/100:0.0119987312	(Cryptococcus_decagattii_7685027:0.0023431324	Cryptococcus_decagattii_CBS11687:0.0000010005)99.7/100:0.0191166604)36.9/52:0.0023254547	(Cryptococcus_tetragattii_CBS11718:0.0000010005	Cryptococcus_tetragattii_IND107:0.0000010005)96.9/98:0.0094926593)0/57:0.0000010005	(Cryptococcus_gattii_E566:0.0000010005	Cryptococcus_gattii_WM276:0.0000010005)95.7/98:0.0070931589)88.2/87:0.0094251298	((Cryptococcus_deuterogattii_CBS10090:0.0000010005	Cryptococcus_deuterogattii_R265:0.0000010005)95.9/99:0.0094777249	(Cryptococcus_sp._MF13:0.0000010005	Cryptococcus_sp._MF34:0.0000010005)95.8/100:0.0093909561)0/63:0.0000010005)99.7/100:0.0401640632	((Cryptococcus_deneoformans_NIH12:0.0000010005	Cryptococcus_deneoformans_NIH433:0.0023403558)98.9/100:0.0208076665	((((Cryptococcus_neoformans_125.91:0.0023443863	Cryptococcus_neoformans_H99:0.0000010005)0/60:0.0000010005	Cryptococcus_neoformans_Bt206:0.0047117648)75.6/79:0.0024714385	Cryptococcus_neoformans_Bt1:0.0046963439)92.7/98:0.0110637764	((Cryptococcus_neoformans_Bt22:0.0000010005	Cryptococcus_neoformans_Ftc555-1:0.0023301299)81.7/87:0.0052010210	(Cryptococcus_neoformans_PMHc1023.ENR:0.0000010005	Cryptococcus_neoformans_T4:0.0000010005)71/84:0.0022529706)90.6/88:0.0086074661)98.4/100:0.0241955221)42.8/65:0.0043649488)98.9/100:0.0669806769	(((Cryptococcus_depauperatus_CBS7841:0.0022609719	Cryptococcus_depauperatus_CBS7855:0.0000010005)100/100:0.1970834124	Cryptococcus_sp._CMW60451:0.2127802205)67.6/67:0.0376399539	(((((((Cryptococcus_sp._DSM108351:0.0000010005	(Cryptococcus_sp._DSM117830:0.0000010005	Cryptococcus_sp._NCYC1536:0.0000010005)0/13:0.0000010005)0/2:0.0000010005	Cryptococcus_sp._DSM111205:0.0000010005)0/10:0.0000010005	Cryptococcus_sp._DSM108352:0.0000010005)0/18:0.0000010005	Cryptococcus_sp._DSM111204:0.0000010005)100/100:0.0696352730	Cryptococcus_sp._OR918:0.0185667710)22.7/60:0.0090017196	Cryptococcus_sp._DSM109063:0.0226596356)99.9/100:0.1661886615	Kwoniella_shandongensis_CBS12478:0.4189456691)93/91:0.0754248183)25.5/57:0.0281400124)100/100:0.1900173036	Cryptococcus_sp._OR849:0.0270314866)90.5/99:0.0189219460	Cryptococcus_floricola_DSM27421:0.0092151377)71.5/93:0.0018618684	Cryptococcus_wingfieldii_CBS7118:0.0022436504)98.2/100:0.0111784662);
(Cryptococcus_amylolentus_CBS6039:0.0000009993	Cryptococcus_amylolentus_CBS6273:0.0484862535	((((((((((Cryptococcus_bacillisporus_CA1280:0.0018979876	Cryptococcus_bacillisporus_CA1873:0.0037866248)99.9/100:0.0153457900	(Cryptococcus_decagattii_7685027:0.0028345841	Cryptococcus_decagattii_CBS11687:0.0000009993)100/100:0.0182247133)95.3/97:0.0047305889	((Cryptococcus_gattii_E566:0.0009310450	Cryptococcus_gattii_WM276:0.0009360718)100/100:0.0227731897	(Cryptococcus_tetragattii_CBS11718:0.0009247129	Cryptococcus_tetragattii_IND107:0.0038651593)100/100:0.0246021314)0/52:0.0000009993)87.6/85:0.0026127531	(Cryptococcus_sp._MF13:0.0009221115	Cryptococcus_sp._MF34:0.0037474448)100/100:0.0212540824)88.1/87:0.0083301528	(Cryptococcus_deuterogattii_CBS10090:0.0000009993	Cryptococcus_deuterogattii_R265:0.0028022528)100/100:0.0254903586)100/100:0.0888052471	((Cryptococcus_deneoformans_NIH12:0.0017500783	Cryptococcus_deneoformans_NIH433:0.0020106452)100/100:0.0573721702	(((((Cryptococcus_neoformans_125.91:0.0046799029	Cryptococcus_neoformans_H99:0.0075053506)95/99:0.0037568089	Cryptococcus_neoformans_Bt206:0.0056177249)73/91:0.0011060476	Cryptococcus_neoformans_Bt1:0.0046585533)97.1/99:0.0054907637	(Cryptococcus_neoformans_PMHc1023.ENR:0.0000009993	Cryptococcus_neoformans_T4:0.0000009993)98.4/100:0.0056386560)92.5/97:0.0052408577	(Cryptococcus_neoformans_Bt22:0.0037503141	Cryptococcus_neoformans_Ftc555-1:0.0046927529)97.9/100:0.0089074084)100/100:0.0649062431)95.9/97:0.0255920373)100/100:0.2729444823	(((((((Cryptococcus_sp._DSM108351:0.0000009993	Cryptococcus_sp._DSM111204:0.0000009993)0/34:0.0000009993	Cryptococcus_sp._DSM108352:0.0000009993)0/62:0.0000009993	Cryptococcus_sp._NCYC1536:0.0019715308)0/20:0.0000009993	Cryptococcus_sp._DSM111205:0.0009960542)93.3/98:0.0039699161	Cryptococcus_sp._DSM117830:0.0009858074)100/100:0.0845433913	(Cryptococcus_sp._DSM109063:0.0557854744	Cryptococcus_sp._OR918:0.0359330405)99.1/100:0.0451924183)100/100:0.2033993211	Kwoniella_shandongensis_CBS12478:0.5192939511)100/100:0.1513700755)28.1/61:0.0377245879	((Cryptococcus_depauperatus_CBS7841:0.0132885467	Cryptococcus_depauperatus_CBS7855:0.0081277017)100/100:0.4494867033	Cryptococcus_sp._CMW60451:0.2969068081)99.8/100:0.1083931877)100/100:0.3389297380	Cryptococcus_sp._OR849:0.0816858005)99.8/100:0.0583744640	(Cryptococcus_floricola_DSM27421:0.0155061018	Cryptococcus_wingfieldii_CBS7118:0.0247255764)70.3/87:0.0049603396)100/100:0.0307514941);
(Cryptococcus_amylolentus_CBS6039:0.0015136366	Cryptococcus_amylolentus_CBS6273:0.0000010000	((((((((((Cryptococcus_bacillisporus_CA1280:0.0000010000	Cryptococcus_bacillisporus_CA1873:0.0047777653)75.6/88:0.0023709152	(Cryptococcus_decagattii_7685027:0.0015867355	Cryptococcus_decagattii_CBS11687:0.0000010000)99.8/100:0.0176438776)96.9/98:0.0089047012	(((Cryptococcus_gattii_E566:0.0000010000	Cryptococcus_gattii_WM276:0.0000010000)99.5/100:0.0127503269	(Cryptococcus_tetragattii_CBS11718:0.0000010000	Cryptococcus_tetragattii_IND107:0.0000010000)95.7/100:0.0063631833)76.2/85:0.0015929198	(Cryptococcus_sp._MF13:0.0000010000	Cryptococcus_sp._MF34:0.0015809686)100/100:0.0176818162)0/44:0.0000010000)73.6/73:0.0014084908	(Cryptococcus_deuterogattii_CBS10090:0.0000010000	Cryptococcus_deuterogattii_R265:0.0000010000)99.5/100:0.0163606288)96.9/99:0.0247162800	((Cryptococcus_deneoformans_NIH12:0.0000010000	Cryptococcus_deneoformans_NIH433:0.0015859854)99.9/100:0.0263920830	(((Cryptococcus_neoformans_125.91:0.0016105865	((Cryptococcus_neoformans_Bt1:0.0000010000	Cryptococcus_neoformans_Bt206:0.0000010000)92.3/91:0.0016090201	Cryptococcus_neoformans_H99:0.0000010000)0/12:0.0000010000)0/21:0.0000010000	(Cryptococcus_neoformans_Bt22:0.0000010000	Cryptococcus_neoformans_Ftc555-1:0.0000010000)93.7/92:0.0016094004)0/37:0.0000010000	(Cryptococcus_neoformans_PMHc1023.ENR:0.0000010000	Cryptococcus_neoformans_T4:0.0000010000)92.7/95:0.0032195831)99.2/100:0.0181446407)81.1/89:0.0087875876)100/100:0.1791336595	((((Cryptococcus_sp._DSM108351:0.0000010000	(Cryptococcus_sp._DSM117830:0.0000010000	Cryptococcus_sp._NCYC1536:0.0000010000)0/33:0.0000010000)0/70:0.0000010000	((Cryptococcus_sp._DSM108352:0.0000010000	Cryptococcus_sp._DSM111204:0.0000010000)0/41:0.0000010000	Cryptococcus_sp._DSM111205:0.0000010000)87.4/93:0.0030877839)99.4/100:0.0589967328	(Cryptococcus_sp._DSM109063:0.0200459134	Cryptococcus_sp._OR918:0.0302782067)90.3/86:0.0378228005)100/100:0.2029241775	Kwoniella_shandongensis_CBS12478:0.3176939695)100/100:0.1791133373)40.7/71:0.0426012310	((Cryptococcus_depauperatus_CBS7841:0.0052107057	Cryptococcus_depauperatus_CBS7855:0.0000021961)100/100:0.3771239725	Cryptococcus_sp._CMW60451:0.5345953535)99.9/100:0.1819639943)100/100:0.2485897227	Cryptococcus_sp._OR849:0.0446855189)99.9/100:0.0903284835	Cryptococcus_floricola_DSM27421:0.0283510413)83.5/88:0.0076683678	Cryptococcus_wingfieldii_CBS7118:0.0108196607)98.3/100:0.0131644188);
(Cryptococcus_amylolentus_CBS6039:0.0000010000	Cryptococcus_amylolentus_CBS6273:0.0000010000	((((((((((Cryptococcus_bacillisporus_CA1280:0.0041460296	Cryptococcus_bacillisporus_CA1873:0.0013828390)98.1/99:0.0095378482	(Cryptococcus_decagattii_7685027:0.0000010000	Cryptococcus_decagattii_CBS11687:0.0000010000)99.7/100:0.0152913827)73.3/47:0.0017005058	((Cryptococcus_gattii_E566:0.0000010000	Cryptococcus_gattii_WM276:0.0000010000)97.9/100:0.0083260852	(Cryptococcus_tetragattii_CBS11718:0.0000010000	Cryptococcus_tetragattii_IND107:0.0000010000)98.5/100:0.0083047499)0/52:0.0000010000)81/51:0.0033563471	((Cryptococcus_deuterogattii_CBS10090:0.0000010000	Cryptococcus_deuterogattii_R265:0.0000010000)98.6/100:0.0125895315	(Cryptococcus_sp._MF13:0.0000010000	Cryptococcus_sp._MF34:0.0000010000)97.1/100:0.0098837951)91.1/96:0.0065235995)99.9/100:0.0419169163	((Cryptococcus_deneoformans_NIH12:0.0000010000	Cryptococcus_deneoformans_NIH433:0.0013503531)99.5/100:0.0186276113	(((Cryptococcus_neoformans_125.91:0.0000010000	(Cryptococcus_neoformans_Bt1:0.0013612513	((Cryptococcus_neoformans_Bt206:0.0000010000	Cryptococcus_neoformans_Bt22:0.0000010000)0/35:0.0000010000	Cryptococcus_neoformans_Ftc555-1:0.0000010000)0/31:0.0000010000)0/7:0.0000010000)0/36:0.0000010000	Cryptococcus_neoformans_H99:0.0013607205)91.2/97:0.0051060984	(Cryptococcus_neoformans_PMHc1023.ENR:0.0013583267	Cryptococcus_neoformans_T4:0.0000010000)74.5/86:0.0017449362)99.5/100:0.0177886059)99.5/100:0.0341441543)100/100:0.0866637234	((Cryptococcus_depauperatus_CBS7841:0.0121536252	Cryptococcus_depauperatus_CBS7855:0.0009309622)100/100:0.2174894867	Cryptococcus_sp._CMW60451:0.1542636202)94.1/95:0.0397294668)18.2/62:0.0366373048	(((((((Cryptococcus_sp._DSM108351:0.0000010000	Cryptococcus_sp._DSM108352:0.0000010000)0/34:0.0000010000	Cryptococcus_sp._DSM111204:0.0000010000)0/75:0.0000010000	Cryptococcus_sp._DSM111205:0.0027428194)87.9/94:0.0013706034	Cryptococcus_sp._DSM117830:0.0013713017)0/68:0.0000010000	Cryptococcus_sp._NCYC1536:0.0013706565)99.3/100:0.0416535917	(Cryptococcus_sp._DSM109063:0.0221098076	Cryptococcus_sp._OR918:0.0144534414)59.6/79:0.0120748463)100/100:0.1070580021	Kwoniella_shandongensis_CBS12478:0.1677557239)99.4/99:0.0722401564)100/100:0.1427123688	Cryptococcus_sp._OR849:0.0523630816)95.6/97:0.0174384400	Cryptococcus_floricola_DSM27421:0.0055433639)72.2/89:0.0013811532	Cryptococcus_wingfieldii_CBS7118:0.0111791645)99.7/100:0.0139566009);
(Cryptococcus_amylolentus_CBS6039:0.0000010000	Cryptococcus_amylolentus_CBS6273:0.0034066460	(((((((((Cryptococcus_bacillisporus_CA1280:0.0000010000	(Cryptococcus_bacillisporus_CA1873:0.0032719064	(Cryptococcus_decagattii_7685027:0.0032579339	Cryptococcus_decagattii_CBS11687:0.0000010000)93.5/98:0.0065653634)0/57:0.0000010000)86.1/96:0.0032862317	(Cryptococcus_tetragattii_CBS11718:0.0033010573	Cryptococcus_tetragattii_IND107:0.0032960485)81.2/80:0.0032790992)0/52:0.0000010000	(Cryptococcus_gattii_E566:0.0000010000	Cryptococcus_gattii_WM276:0.0000010000)95.8/97:0.0099591254)84.4/58:0.0032831690	(Cryptococcus_deuterogattii_CBS10090:0.0000010000	Cryptococcus_deuterogattii_R265:0.0000010000)92.1/98:0.0065489417)0/30:0.0000010000	(Cryptococcus_sp._MF13:0.0000010000	Cryptococcus_sp._MF34:0.0000010000)92.1/96:0.0065577323)90.2/91:0.0170142327	((Cryptococcus_deneoformans_NIH12:0.0000010000	Cryptococcus_deneoformans_NIH433:0.0000010000)92.6/97:0.0099212040	((((Cryptococcus_neoformans_125.91:0.0000010000	Cryptococcus_neoformans_H99:0.0000010000)85.1/95:0.0032748337	(Cryptococcus_neoformans_Bt22:0.0000010000	Cryptococcus_neoformans_Ftc555-1:0.0000010000)84.9/96:0.0032653224)0/32:0.0000010000	(Cryptococcus_neoformans_Bt1:0.0000010000	Cryptococcus_neoformans_Bt206:0.0032572419)92.4/96:0.0032752312)0/33:0.0000010000	(Cryptococcus_neoformans_PMHc1023.ENR:0.0065993971	Cryptococcus_neoformans_T4:0.0000010000)90.3/99:0.0065820937)72.9/85:0.0033221659)92.5/92:0.0199735593)99.5/100:0.0678699447	((((((Cryptococcus_sp._DSM108351:0.0000010000	Cryptococcus_sp._NCYC1536:0.0000010000)0/27:0.0000010000	Cryptococcus_sp._DSM111205:0.0000010000)0/26:0.0000010000	Cryptococcus_sp._DSM117830:0.0000010000)0/69:0.0000010000	(Cryptococcus_sp._DSM108352:0.0000010000	Cryptococcus_sp._DSM111204:0.0000010000)82.2/97:0.0033685606)93.3/92:0.0241360914	(Cryptococcus_sp._DSM109063:0.0103146099	Cryptococcus_sp._OR918:0.0134202052)81.6/75:0.0164832059)83/77:0.0313564252	Kwoniella_shandongensis_CBS12478:0.1747858942)93.7/98:0.0373672389)90.5/90:0.0400261703	((Cryptococcus_depauperatus_CBS7841:0.0033416756	Cryptococcus_depauperatus_CBS7855:0.0000010000)99.9/100:0.1029870412	Cryptococcus_sp._CMW60451:0.1196731089)78.5/83:0.0211835963)100/100:0.1957175868	(Cryptococcus_floricola_DSM27421:0.0103284917	(Cryptococcus_sp._OR849:0.0470558725	Cryptococcus_wingfieldii_CBS7118:0.0102532444)0/51:0.0000026444)23.1/57:0.0092156630)76.9/92:0.0045569310);
(Cryptococcus_amylolentus_CBS6039:0.0000010000	Cryptococcus_amylolentus_CBS6273:0.0000010000	((((((((Cryptococcus_bacillisporus_CA1280:0.0000010000	Cryptococcus_bacillisporus_CA1873:0.0035145687)91.5/98:0.0070845406	((Cryptococcus_deuterogattii_CBS10090:0.0000010000	Cryptococcus_deuterogattii_R265:0.0000010000)96.9/99:0.0177939514	(Cryptococcus_tetragattii_CBS11718:0.0000010000	Cryptococcus_tetragattii_IND107:0.0034728252)98.2/100:0.0212456726)73.3/72:0.0035388865)0/32:0.0000010000	((Cryptococcus_gattii_E566:0.0000010000	Cryptococcus_gattii_WM276:0.0000010000)95.8/99:0.0140837587	(Cryptococcus_sp._MF13:0.0037439896	Cryptococcus_sp._MF34:0.0000010000)88.2/95:0.0070336319)75.5/72:0.0035007290)48.9/58:0.0119677999	(Cryptococcus_decagattii_7685027:0.0034675084	Cryptococcus_decagattii_CBS11687:0.0000010000)84.5/91:0.0099969230)97.5/100:0.0694654489	((Cryptococcus_deneoformans_NIH12:0.0000010000	Cryptococcus_deneoformans_NIH433:0.0000010000)98.5/100:0.0538480291	(((Cryptococcus_neoformans_125.91:0.0000010000	Cryptococcus_neoformans_H99:0.0000010000)89/97:0.0071728460	(((Cryptococcus_neoformans_Bt1:0.0000010000	Cryptococcus_neoformans_Bt206:0.0000010000)87.2/97:0.0035832529	Cryptococcus_neoformans_Ftc555-1:0.0035825266)0/54:0.0000010000	Cryptococcus_neoformans_Bt22:0.0035835453)92.3/97:0.0071881583)0/55:0.0000010000	(Cryptococcus_neoformans_PMHc1023.ENR:0.0000010000	Cryptococcus_neoformans_T4:0.0071828925)96.4/95:0.0144441683)99.9/100:0.0788294007)95.3/98:0.0517860476)99.8/100:0.2343115669	(((Cryptococcus_depauperatus_CBS7841:0.0317281253	Cryptococcus_depauperatus_CBS7855:0.0000028224)100/100:0.5174365900	Cryptococcus_sp._CMW60451:0.3883337590)76.4/77:0.0429369125	(((Cryptococcus_sp._DSM108351:0.0000010000	((Cryptococcus_sp._DSM108352:0.0000010000	((Cryptococcus_sp._DSM111204:0.0000010000	Cryptococcus_sp._DSM117830:0.0000010000)0/13:0.0000010000	Cryptococcus_sp._DSM111205:0.0000010000)0/8:0.0000010000)0/11:0.0000010000	Cryptococcus_sp._NCYC1536:0.0000010000)0/12:0.0000010000)99.6/100:0.0651553136	(Cryptococcus_sp._DSM109063:0.0316136702	Cryptococcus_sp._OR918:0.0614042393)85.6/87:0.0249764164)100/100:0.3395523348	Kwoniella_shandongensis_CBS12478:0.4262960323)34.3/66:0.0498401961)79.9/75:0.0467457679)100/100:0.5143113885	Cryptococcus_sp._OR849:0.0672621705)96.4/98:0.0982335020	(Cryptococcus_floricola_DSM27421:0.0481699475	Cryptococcus_wingfieldii_CBS7118:0.0128111364)75.2/81:0.0102132116)94/99:0.0287386274);
(Cryptococcus_amylolentus_CBS6039:0.0000010000	Cryptococcus_amylolentus_CBS6273:0.0085121951	((((((((((((Cryptococcus_bacillisporus_CA1280:0.0018126266	Cryptococcus_bacillisporus_CA1873:0.0000010000)77.3/91:0.0018046472	(Cryptococcus_decagattii_7685027:0.0017282768	Cryptococcus_decagattii_CBS11687:0.0000010000)98.3/100:0.0087532617)84.5/93:0.0033318115	(Cryptococcus_deuterogattii_CBS10090:0.0000010000	Cryptococcus_deuterogattii_R265:0.0000010000)99.4/100:0.0124235018)90.3/94:0.0085252236	((Cryptococcus_sp._MF13:0.0000010000	Cryptococcus_sp._MF34:0.0000010000)87.1/96:0.0034424181	(Cryptococcus_tetragattii_CBS11718:0.0017214689	Cryptococcus_tetragattii_IND107:0.0000010000)86.7/97:0.0035172345)93.7/100:0.0112492373)93.8/92:0.0135558399	(Cryptococcus_gattii_E566:0.0000010000	Cryptococcus_gattii_WM276:0.0000010000)88.9/97:0.0083774415)99.4/100:0.0426647869	((Cryptococcus_deneoformans_NIH12:0.0017267025	Cryptococcus_deneoformans_NIH433:0.0017116763)98.7/96:0.0282071921	((((Cryptococcus_neoformans_125.91:0.0000010000	Cryptococcus_neoformans_H99:0.0043824941)74.5/76:0.0021753498	Cryptococcus_neoformans_Ftc555-1:0.0000010000)0/57:0.0000010000	((Cryptococcus_neoformans_Bt1:0.0000010000	Cryptococcus_neoformans_Bt206:0.0000010000)82/85:0.0018226395	Cryptococcus_neoformans_Bt22:0.0018237335)78.4/63:0.0018164973)74.5/69:0.0022067101	(Cryptococcus_neoformans_PMHc1023.ENR:0.0000010000	Cryptococcus_neoformans_T4:0.0000010000)87/95:0.0034860957)97.2/99:0.0188729855)94.6/92:0.0341472958)100/100:0.0790652767	(((Cryptococcus_sp._DSM108351:0.0017913662	((Cryptococcus_sp._DSM108352:0.0000010000	(Cryptococcus_sp._DSM111204:0.0000010000	(Cryptococcus_sp._DSM111205:0.0000010000	Cryptococcus_sp._NCYC1536:0.0000010000)0/18:0.0000010000)0/7:0.0000010000)0/4:0.0000010000	Cryptococcus_sp._DSM117830:0.0000010000)0/33:0.0000010000)100/100:0.0794150453	(Cryptococcus_sp._DSM109063:0.0420780687	Cryptococcus_sp._OR918:0.0218359192)99.7/100:0.0585896923)99.8/100:0.1124867643	Kwoniella_shandongensis_CBS12478:0.2720223516)92.4/93:0.0449650217)87/82:0.0287367586	(Cryptococcus_depauperatus_CBS7841:0.0000010000	Cryptococcus_depauperatus_CBS7855:0.0000010000)100/100:0.2535358197)90.4/87:0.0504843102	Cryptococcus_sp._CMW60451:0.2083654367)100/100:0.1458957922	Cryptococcus_sp._OR849:0.0758983122)99.9/100:0.0911654613	Cryptococcus_floricola_DSM27421:0.0125606534)53/79:0.0119933751	Cryptococcus_wingfieldii_CBS7118:0.0538742412)99/100:0.0209657959);
(Cryptococcus_amylolentus_CBS6039:0.0000010046	Cryptococcus_amylolentus_CBS6273:0.0000010046	((((((((Cryptococcus_bacillisporus_CA1280:0.0043317624	Cryptococcus_bacillisporus_CA1873:0.0019886578)99.6/100:0.0096104347	(Cryptococcus_decagattii_7685027:0.0000010046	Cryptococcus_decagattii_CBS11687:0.0010402177)100/100:0.0183631630)95.1/99:0.0061176583	(((Cryptococcus_gattii_E566:0.0000010046	Cryptococcus_gattii_WM276:0.0000010046)100/100:0.0159060844	(Cryptococcus_tetragattii_CBS11718:0.0073808254	Cryptococcus_tetragattii_IND107:0.0000010046)99.7/100:0.0136211366)84.8/74:0.0020344036	(Cryptococcus_sp._MF13:0.0031151952	Cryptococcus_sp._MF34:0.0073151329)95.2/99:0.0042048105)93.3/75:0.0032233187)77.6/65:0.0018296561	(Cryptococcus_deuterogattii_CBS10090:0.0052681827	Cryptococcus_deuterogattii_R265:0.0041458692)99.8/100:0.0172414463)99.8/100:0.0696809117	((Cryptococcus_deneoformans_NIH12:0.0021305793	Cryptococcus_deneoformans_NIH433:0.0021394647)99.9/100:0.0385876153	((((Cryptococcus_neoformans_125.91:0.0010535015	Cryptococcus_neoformans_H99:0.0021117375)91.8/99:0.0031572593	Cryptococcus_neoformans_Ftc555-1:0.0010534779)94.9/100:0.0044055721	((Cryptococcus_neoformans_Bt1:0.0042175138	Cryptococcus_neoformans_Bt206:0.0021073497)77.2/94:0.0010485285	Cryptococcus_neoformans_Bt22:0.0042267054)93.9/97:0.0040686634)41.1/70:0.0021073471	(Cryptococcus_neoformans_PMHc1023.ENR:0.0000010046	Cryptococcus_neoformans_T4:0.0000010046)92.8/98:0.0044130591)100/100:0.0441831171)37.8/67:0.0262898219)100/100:0.2753510673	(((Cryptococcus_depauperatus_CBS7841:0.0057773638	Cryptococcus_depauperatus_CBS7855:0.0087489785)100/100:0.5212656809	Cryptococcus_sp._CMW60451:0.4108896836)97.4/99:0.1124700768	((((Cryptococcus_sp._DSM108351:0.0000010046	Cryptococcus_sp._DSM111205:0.0000010046)78.8/90:0.0011737705	(((Cryptococcus_sp._DSM108352:0.0000010046	Cryptococcus_sp._DSM111204:0.0000010046)0/82:0.0000010046	Cryptococcus_sp._DSM117830:0.0023688941)85.8/79:0.0023500065	Cryptococcus_sp._NCYC1536:0.0011732180)0/48:0.0000010046)100/100:0.1363341908	(Cryptococcus_sp._DSM109063:0.0787388994	Cryptococcus_sp._OR918:0.0511132780)97.8/100:0.0697011959)100/100:0.4264043545	Kwoniella_shandongensis_CBS12478:0.4261495610)98.1/99:0.1626510965)82.1/88:0.0694235998)100/100:0.3057584637	Cryptococcus_sp._OR849:0.0873519134)98.3/99:0.0668127256	(Cryptococcus_floricola_DSM27421:0.0164713067	Cryptococcus_wingfieldii_CBS7118:0.0263231744)19.6/66:0.0081535536)98.4/100:0.0181599378);
(Cryptococcus_amylolentus_CBS6039:0.0014378456	Cryptococcus_amylolentus_CBS6273:0.0014113507	((((((((((Cryptococcus_bacillisporus_CA1280:0.0027825612	Cryptococcus_bacillisporus_CA1873:0.0028072899)99.5/100:0.0141957555	(Cryptococcus_decagattii_7685027:0.0070460145	Cryptococcus_decagattii_CBS11687:0.0113134531)100/100:0.0185081859)89.6/91:0.0045107443	(((Cryptococcus_gattii_E566:0.0000010006	Cryptococcus_gattii_WM276:0.0000010006)99.1/100:0.0108066858	(Cryptococcus_tetragattii_CBS11718:0.0015892332	Cryptococcus_tetragattii_IND107:0.0490019814)95.8/100:0.0076652209)28/63:0.0026884128	(Cryptococcus_sp._MF13:0.0000010006	Cryptococcus_sp._MF34:0.0013910059)99/100:0.0104095364)86.5/89:0.0061333187)73.4/80:0.0113016353	(Cryptococcus_deuterogattii_CBS10090:0.0000010006	Cryptococcus_deuterogattii_R265:0.0000010006)95.8/99:0.0131049893)100/100:0.0853834528	((Cryptococcus_deneoformans_NIH12:0.0012253800	Cryptococcus_deneoformans_NIH433:0.0058514972)100/100:0.0863712556	(((Cryptococcus_neoformans_125.91:0.0027904446	Cryptococcus_neoformans_H99:0.0013937065)0/54:0.0000010006	(((Cryptococcus_neoformans_Bt1:0.0056410494	Cryptococcus_neoformans_Bt206:0.0070121510)92.7/96:0.0041744962	Cryptococcus_neoformans_Bt22:0.0013935464)39.7/68:0.0013968613	Cryptococcus_neoformans_Ftc555-1:0.0000010006)90.9/96:0.0027883332)90.7/98:0.0073175983	(Cryptococcus_neoformans_PMHc1023.ENR:0.0013873810	Cryptococcus_neoformans_T4:0.0013873611)97.6/100:0.0124707450)99.8/100:0.0436805394)79.7/86:0.0445505697)100/100:0.4739405647	(Cryptococcus_depauperatus_CBS7841:0.0000020611	Cryptococcus_depauperatus_CBS7855:0.0154507515)100/100:0.8463794454)84.8/82:0.1003141559	(((((Cryptococcus_sp._DSM108351:0.0000010006	Cryptococcus_sp._NCYC1536:0.0000010006)81.8/97:0.0014213040	Cryptococcus_sp._DSM117830:0.0014185298)0/76:0.0000020299	(Cryptococcus_sp._DSM108352:0.0000010006	(Cryptococcus_sp._DSM111204:0.0000010006	Cryptococcus_sp._DSM111205:0.0000010006)0/30:0.0000010006)0/82:0.0014156784)100/100:0.2217827726	(Cryptococcus_sp._DSM109063:0.1004618126	Cryptococcus_sp._OR918:0.0635537809)92.4/95:0.0647283832)100/100:0.4843503346	Kwoniella_shandongensis_CBS12478:0.6640525690)99.3/100:0.2468307801)66.7/77:0.0930754074	Cryptococcus_sp._CMW60451:1.1281422673)100/100:0.6456365040	Cryptococcus_sp._OR849:0.2010881205)99.1/100:0.1326186276	(Cryptococcus_floricola_DSM27421:0.0389451674	Cryptococcus_wingfieldii_CBS7118:0.0436699178)86.5/94:0.0122957308)98/100:0.0281993512);
(Cryptococcus_amylolentus_CBS6039:0.0000010000	Cryptococcus_amylolentus_CBS6273:0.0000010000	((((((((((Cryptococcus_bacillisporus_CA1280:0.0031678468	Cryptococcus_bacillisporus_CA1873:0.0000010000)90.4/98:0.0094716147	(Cryptococcus_decagattii_7685027:0.0505158133	Cryptococcus_decagattii_CBS11687:0.0000010000)95.6/100:0.0128259579)95.8/98:0.0129493881	((((Cryptococcus_gattii_E566:0.0000010000	Cryptococcus_sp._MF13:0.0062153601)99.6/100:0.0331347591	Cryptococcus_gattii_WM276:0.0000010000)82.6/85:0.0031034497	Cryptococcus_sp._MF34:0.0031368297)75.1/94:0.0031268107	(Cryptococcus_tetragattii_CBS11718:0.0000010000	Cryptococcus_tetragattii_IND107:0.0000010000)96.5/100:0.0126305438)78.3/92:0.0053961302)74.4/86:0.0038577357	(Cryptococcus_deuterogattii_CBS10090:0.0031382260	Cryptococcus_deuterogattii_R265:0.0000010000)87.5/95:0.0065662140)94/96:0.0215163738	((Cryptococcus_deneoformans_NIH12:0.0000010000	Cryptococcus_deneoformans_NIH433:0.0358787157)96.7/97:0.0251173094	(((((Cryptococcus_neoformans_125.91:0.0000010000	(Cryptococcus_neoformans_Bt22:0.0000010000	Cryptococcus_neoformans_Ftc555-1:0.0000010000)0/16:0.0000010000)0/12:0.0000010000	Cryptococcus_neoformans_H99:0.0000010000)0/18:0.0000010000	Cryptococcus_neoformans_Bt1:0.0000010000)0/37:0.0000010000	Cryptococcus_neoformans_Bt206:0.0061777581)81.1/89:0.0030748405	(Cryptococcus_neoformans_PMHc1023.ENR:0.0030618864	Cryptococcus_neoformans_T4:0.0000010000)0/54:0.0000010000)89.3/88:0.0129320769)40.4/61:0.0062528406)100/100:0.1767989434	Kwoniella_shandongensis_CBS12478:0.1850360469)63.1/40:0.0169604890	((Cryptococcus_depauperatus_CBS7841:0.0115547902	Cryptococcus_depauperatus_CBS7855:0.0038597756)100/100:0.2355823381	Cryptococcus_sp._CMW60451:0.1291383928)96.5/88:0.0633841573)46.9/44:0.0188551118	((((((Cryptococcus_sp._DSM108351:0.0000010000	Cryptococcus_sp._DSM117830:0.0000010000)0/20:0.0000010000	Cryptococcus_sp._NCYC1536:0.0000010000)0/11:0.0000010000	Cryptococcus_sp._DSM108352:0.0000010000)0/15:0.0000010000	Cryptococcus_sp._DSM111205:0.0000010000)0/23:0.0000010000	Cryptococcus_sp._DSM111204:0.0000010000)96/99:0.0266229875	(Cryptococcus_sp._DSM109063:0.0616061289	Cryptococcus_sp._OR918:0.0096501286)73.9/83:0.0057904928)99.9/100:0.1156103570)100/100:0.1527404957	Cryptococcus_sp._OR849:0.0350031088)92.9/91:0.0328899211	(Cryptococcus_floricola_DSM27421:0.0000010000	Cryptococcus_wingfieldii_CBS7118:0.0032374657)28.6/79:0.0028236699)92.2/98:0.0134080056);
(Cryptococcus_amylolentus_CBS6039:0.0000024306	Cryptococcus_amylolentus_CBS6273:0.0028212882	(((((((((((Cryptococcus_bacillisporus_CA1280:0.0000010001	Cryptococcus_bacillisporus_CA1873:0.0028524442)91.7/96:0.0057371631	(Cryptococcus_decagattii_7685027:0.0000010001	Cryptococcus_decagattii_CBS11687:0.0000010001)83.7/95:0.0028667522)0/56:0.0000010001	((((Cryptococcus_deuterogattii_CBS10090:0.0000010001	Cryptococcus_deuterogattii_R265:0.0000010001)96.3/99:0.0117578011	(Cryptococcus_tetragattii_CBS11718:0.0000010001	Cryptococcus_tetragattii_IND107:0.0000010001)95.9/99:0.0117835758)74.4/74:0.0027072134	(Cryptococcus_sp._MF13:0.0000010001	Cryptococcus_sp._MF34:0.0028513576)86.1/84:0.0028511553)0/40:0.0000010001	(Cryptococcus_gattii_E566:0.0000010001	Cryptococcus_gattii_WM276:0.0000010001)95.9/98:0.0088834921)85.3/84:0.0056934531)98.7/99:0.0241892557	(((Cryptococcus_neoformans_125.91:0.0000010001	Cryptococcus_neoformans_Ftc555-1:0.0000010001)0/24:0.0000010001	(((Cryptococcus_neoformans_Bt1:0.0000010001	Cryptococcus_neoformans_H99:0.0000010001)0/12:0.0000010001	Cryptococcus_neoformans_Bt206:0.0000010001)0/18:0.0000010001	Cryptococcus_neoformans_Bt22:0.0000010001)0/11:0.0000010001)91.5/97:0.0085116991	(Cryptococcus_neoformans_PMHc1023.ENR:0.0028607774	Cryptococcus_neoformans_T4:0.0000025437)91.4/97:0.0089193620)92.9/99:0.0122032605)79.1/90:0.0102365784	(Cryptococcus_deneoformans_NIH12:0.0000010001	Cryptococcus_deneoformans_NIH433:0.0000010001)81.5/93:0.0102229435)89.6/92:0.0416579780	(Cryptococcus_depauperatus_CBS7841:0.0028176939	Cryptococcus_depauperatus_CBS7855:0.0000010001)100/100:0.1580864079)22.3/59:0.0331292264	(((((((Cryptococcus_sp._DSM108351:0.0000010001	Cryptococcus_sp._DSM108352:0.0000010001)0/24:0.0000010001	Cryptococcus_sp._DSM111204:0.0000010001)0/4:0.0000010001	Cryptococcus_sp._NCYC1536:0.0000010001)0/14:0.0000010001	Cryptococcus_sp._DSM117830:0.0000010001)80.8/92:0.0029858077	Cryptococcus_sp._DSM111205:0.0000010001)100/100:0.1177475859	(Cryptococcus_sp._DSM109063:0.0149155462	Cryptococcus_sp._OR918:0.0000010001)29.8/74:0.0057818594)99.7/100:0.1102205601	Kwoniella_shandongensis_CBS12478:0.0773945717)98.6/87:0.0923122072)84.2/79:0.0527313502	Cryptococcus_sp._CMW60451:0.4436342677)92.4/97:0.0472793936	Cryptococcus_sp._OR849:0.0362531237)84.3/90:0.0292513523	Cryptococcus_wingfieldii_CBS7118:0.0241187489)74.8/91:0.0029972249	Cryptococcus_floricola_DSM27421:0.0208751095)88.5/98:0.0080865115);
(Cryptococcus_amylolentus_CBS6039:0.0012708627	Cryptococcus_amylolentus_CBS6273:0.0035716703	(((((((((Cryptococcus_bacillisporus_CA1280:0.0043671149	Cryptococcus_bacillisporus_CA1873:0.0040695136)89.1/90:0.0048089061	(Cryptococcus_decagattii_7685027:0.0097949799	Cryptococcus_decagattii_CBS11687:0.0011166534)100/100:0.0166324216)90.2/97:0.0040577236	((Cryptococcus_gattii_E566:0.0000010000	Cryptococcus_gattii_WM276:0.0000010000)100/100:0.0218579285	((Cryptococcus_sp._MF13:0.0047584270	Cryptococcus_sp._MF34:0.0048443414)98.6/100:0.0109829213	(Cryptococcus_tetragattii_CBS11718:0.0000010000	Cryptococcus_tetragattii_IND107:0.0000010000)100/100:0.0181136607)98.8/100:0.0097508572)84.8/92:0.0024596683)92.2/94:0.0047804530	(Cryptococcus_deuterogattii_CBS10090:0.0018387983	Cryptococcus_deuterogattii_R265:0.0193407539)99.7/100:0.0189178432)99.5/100:0.0399871741	((Cryptococcus_deneoformans_NIH12:0.0026279409	Cryptococcus_deneoformans_NIH433:0.0021333842)100/100:0.0363605504	(((Cryptococcus_neoformans_125.91:0.0035708910	(Cryptococcus_neoformans_Ftc555-1:0.0000010000	Cryptococcus_neoformans_H99:0.0000010000)86.4/95:0.0023744549)93.8/97:0.0035778565	((Cryptococcus_neoformans_Bt1:0.0035590532	Cryptococcus_neoformans_Bt206:0.0035551735)74.1/87:0.0011835381	Cryptococcus_neoformans_Bt22:0.0023798090)89.7/81:0.0023758705)0/51:0.0000010000	(Cryptococcus_neoformans_PMHc1023.ENR:0.0000010000	Cryptococcus_neoformans_T4:0.0000010000)96.7/100:0.0059477724)99.8/99:0.0193187569)65.1/78:0.0112212207)100/100:0.3347325633	(((Cryptococcus_depauperatus_CBS7841:0.0158872621	Cryptococcus_depauperatus_CBS7855:0.0062451869)100/100:0.5167162887	Cryptococcus_sp._CMW60451:0.7015857505)98.9/98:0.1466601348	(((Cryptococcus_sp._DSM108351:0.0000010000	(((Cryptococcus_sp._DSM108352:0.0000010000	Cryptococcus_sp._DSM117830:0.0000010000)0/38:0.0000010000	Cryptococcus_sp._DSM111204:0.0000010000)78.3/94:0.0012079445	(Cryptococcus_sp._DSM111205:0.0012065743	Cryptococcus_sp._NCYC1536:0.0000010000)79.4/94:0.0012073176)75.7/95:0.0012064200)100/100:0.1707976404	(Cryptococcus_sp._DSM109063:0.1269238754	Cryptococcus_sp._OR918:0.1120871487)99.8/100:0.1339138428)100/100:0.5356029117	Kwoniella_shandongensis_CBS12478:0.6047836901)99.2/99:0.1806112597)67.2/80:0.0665534895)100/100:0.6021870479	Cryptococcus_sp._OR849:0.0685099430)97.6/94:0.0691058761	Cryptococcus_floricola_DSM27421:0.0112415363)88/91:0.0061649366	Cryptococcus_wingfieldii_CBS7118:0.0174715821)98.1/95:0.0095676289);
(Cryptococcus_amylolentus_CBS6039:0.0000010000	Cryptococcus_amylolentus_CBS6273:0.0000010000	((((((((((((Cryptococcus_bacillisporus_CA1280:0.0000010000	Cryptococcus_bacillisporus_CA1873:0.0000010000)74.9/95:0.0154763381	(Cryptococcus_decagattii_7685027:0.0000010000	Cryptococcus_decagattii_CBS11687:0.0000010000)0/66:0.0000010000)89.3/86:0.0235466593	(Cryptococcus_tetragattii_CBS11718:0.0000010000	Cryptococcus_tetragattii_IND107:0.0076613646)77.7/91:0.0076692400)74.8/79:0.0077143425	((Cryptococcus_gattii_E566:0.0000010000	Cryptococcus_gattii_WM276:0.0000010000)92.7/96:0.0155028783	(Cryptococcus_sp._MF13:0.0077158268	Cryptococcus_sp._MF34:0.0000010000)86.3/97:0.0076622814)0/13:0.0000010000)0/32:0.0000010000	(Cryptococcus_deuterogattii_CBS10090:0.0076379285	Cryptococcus_deuterogattii_R265:0.0000010000)87.4/91:0.0076685493)92.6/86:0.0231772440	(Cryptococcus_deneoformans_NIH12:0.0000010000	Cryptococcus_deneoformans_NIH433:0.0000010000)73.3/81:0.0077207345)30.2/53:0.0170778472	((Cryptococcus_neoformans_125.91:0.0000010000	((Cryptococcus_neoformans_Ftc555-1:0.0000010000	Cryptococcus_neoformans_H99:0.0000010000)0/20:0.0000010000	(Cryptococcus_neoformans_PMHc1023.ENR:0.0000010000	Cryptococcus_neoformans_T4:0.0000010000)91.3/97:0.0076838929)0/11:0.0000010000)0/34:0.0000010000	(Cryptococcus_neoformans_Bt1:0.0000010000	(Cryptococcus_neoformans_Bt206:0.0000010000	Cryptococcus_neoformans_Bt22:0.0000010000)0/33:0.0000010000)82.1/97:0.0077107315)70.2/77:0.0141731140)87.9/83:0.1094960160	Kwoniella_shandongensis_CBS12478:0.4931320117)77.5/84:0.0764329225	(((((Cryptococcus_sp._DSM108351:0.0000010000	Cryptococcus_sp._DSM111204:0.0000010000)0/23:0.0000010000	Cryptococcus_sp._DSM108352:0.0000010000)0/23:0.0000010000	Cryptococcus_sp._NCYC1536:0.0000010000)0/27:0.0000010000	(Cryptococcus_sp._DSM111205:0.0000010000	Cryptococcus_sp._DSM117830:0.0077755287)0/1:0.0000010000)82.1/92:0.0557513693	(Cryptococcus_sp._DSM109063:0.0093417907	Cryptococcus_sp._OR918:0.0717619653)94.5/98:0.1224634211)99.9/100:0.4558337003)53/69:0.0891016556	(Cryptococcus_depauperatus_CBS7841:0.0270310505	Cryptococcus_depauperatus_CBS7855:0.0000020727)100/100:0.4203477810)27.6/66:0.0628796680	Cryptococcus_sp._CMW60451:0.4898696162)99.9/100:0.3491644277	((Cryptococcus_floricola_DSM27421:0.0081684829	Cryptococcus_sp._OR849:0.0664077766)0/65:0.0000010000	Cryptococcus_wingfieldii_CBS7118:0.0157781321)83.3/87:0.0079083906)0/75:0.0000010000);
(Cryptococcus_amylolentus_CBS6039:0.0000010000	Cryptococcus_amylolentus_CBS6273:0.0000010000	((((((((((((Cryptococcus_bacillisporus_CA1280:0.0018198759	Cryptococcus_bacillisporus_CA1873:0.0018302942)92.6/98:0.0054886955	(Cryptococcus_decagattii_7685027:0.0000010000	Cryptococcus_decagattii_CBS11687:0.0000010000)99.1/100:0.0129843322)87.6/92:0.0036993706	(Cryptococcus_tetragattii_CBS11718:0.0000010000	Cryptococcus_tetragattii_IND107:0.0000010000)92.9/99:0.0054941756)75.5/86:0.0018049806	(Cryptococcus_deuterogattii_CBS10090:0.0000010000	Cryptococcus_deuterogattii_R265:0.0054972962)91.5/96:0.0036420668)0/44:0.0000010000	(Cryptococcus_sp._MF13:0.0014248340	Cryptococcus_sp._MF34:0.0006961413)93.6/97:0.0051926544)86/86:0.0038079853	(Cryptococcus_gattii_E566:0.0000010000	Cryptococcus_gattii_WM276:0.0000010000)93.2/99:0.0090089278)99.1/98:0.0168490539	(Cryptococcus_deneoformans_NIH12:0.0000010000	Cryptococcus_deneoformans_NIH433:0.0000010000)98.8/100:0.0146374421)63/68:0.0018485420	(((((Cryptococcus_neoformans_125.91:0.0000010000	Cryptococcus_neoformans_H99:0.0000010000)93.3/97:0.0018166360	Cryptococcus_neoformans_Ftc555-1:0.0000010000)0/11:0.0000010000	Cryptococcus_neoformans_Bt1:0.0000010000)0/14:0.0000010000	(Cryptococcus_neoformans_Bt206:0.0000010000	Cryptococcus_neoformans_Bt22:0.0000010000)0/27:0.0000010000)75.7/87:0.0018168890	(Cryptococcus_neoformans_PMHc1023.ENR:0.0000010000	Cryptococcus_neoformans_T4:0.0000010000)94.3/98:0.0054714027)74.6/83:0.0019248203)100/100:0.0549190330	((Cryptococcus_depauperatus_CBS7841:0.0000021849	Cryptococcus_depauperatus_CBS7855:0.0114870358)100/100:0.1439723482	Cryptococcus_sp._CMW60451:0.1290910709)97.7/99:0.0446995762)26.9/64:0.0149993122	(((((Cryptococcus_sp._DSM108351:0.0000010000	((Cryptococcus_sp._DSM108352:0.0000010000	Cryptococcus_sp._DSM111204:0.0000010000)0/46:0.0000010000	Cryptococcus_sp._DSM117830:0.0000010000)86.2/94:0.0018899864)83.8/95:0.0018883730	(Cryptococcus_sp._DSM111205:0.0000010000	Cryptococcus_sp._NCYC1536:0.0000010000)0/64:0.0000010000)100/100:0.0273484002	Cryptococcus_sp._OR918:0.0061703983)86.1/90:0.0095066662	Cryptococcus_sp._DSM109063:0.0054320817)100/100:0.1045607305	Kwoniella_shandongensis_CBS12478:0.1051550115)99.8/100:0.0766772743)100/100:0.0821890257	Cryptococcus_sp._OR849:0.0017415061)99.2/100:0.0195352866	(Cryptococcus_floricola_DSM27421:0.0113682211	Cryptococcus_wingfieldii_CBS7118:0.0094653077)69/92:0.0017749418)97.5/100:0.0113516439);
(Cryptococcus_amylolentus_CBS6039:0.0000010000	Cryptococcus_amylolentus_CBS6273:0.0000010000	(((((((((Cryptococcus_bacillisporus_CA1280:0.0017914900	Cryptococcus_bacillisporus_CA1873:0.0000010000)100/100:0.0154268373	(Cryptococcus_decagattii_7685027:0.0000010000	Cryptococcus_decagattii_CBS11687:0.0000010000)100/100:0.0235768679)97.4/99:0.0074237481	(((Cryptococcus_gattii_E566:0.0000010000	Cryptococcus_gattii_WM276:0.0000010000)100/100:0.0135468793	(Cryptococcus_sp._MF13:0.0137745983	Cryptococcus_sp._MF34:0.0081184467)100/100:0.0135663053)0/57:0.0000010000	(Cryptococcus_tetragattii_CBS11718:0.0148011612	Cryptococcus_tetragattii_IND107:0.0000010000)100/100:0.0164308595)95.1/98:0.0048013832)91/94:0.0069313353	(Cryptococcus_deuterogattii_CBS10090:0.0025845714	Cryptococcus_deuterogattii_R265:0.0036794536)100/100:0.0268002580)99.6/100:0.0632909243	((Cryptococcus_deneoformans_NIH12:0.0019496641	Cryptococcus_deneoformans_NIH433:0.0016249405)100/100:0.0506441883	(((((Cryptococcus_neoformans_125.91:0.0027003195	Cryptococcus_neoformans_Ftc555-1:0.0017991589)78.7/86:0.0008970306	Cryptococcus_neoformans_H99:0.0009006010)96/100:0.0036051685	Cryptococcus_neoformans_Bt206:0.0026972648)0/23:0.0000010000	(Cryptococcus_neoformans_Bt1:0.0045033926	Cryptococcus_neoformans_Bt22:0.0045230893)74.6/44:0.0008911620)86.4/50:0.0022890128	(Cryptococcus_neoformans_PMHc1023.ENR:0.0000010000	Cryptococcus_neoformans_T4:0.0000010000)94.9/99:0.0058603002)100/100:0.0567291884)89.9/94:0.0327611151)100/100:0.4976240462	(((Cryptococcus_depauperatus_CBS7841:0.0042894708	Cryptococcus_depauperatus_CBS7855:0.0164202579)100/100:0.5438629248	Cryptococcus_sp._CMW60451:0.5830635876)99.9/100:0.3317540666	((((Cryptococcus_sp._DSM108351:0.0011098552	(Cryptococcus_sp._DSM111205:0.0011136562	Cryptococcus_sp._NCYC1536:0.0011135864)94.4/99:0.0033467958)72/90:0.0008453524	((Cryptococcus_sp._DSM108352:0.0000010000	Cryptococcus_sp._DSM111204:0.0000010000)0/80:0.0000010000	Cryptococcus_sp._DSM117830:0.0368641282)89.1/96:0.0036067516)100/100:0.1546473317	(Cryptococcus_sp._DSM109063:0.0859872823	Cryptococcus_sp._OR918:0.0497701902)94.1/95:0.0542465500)100/100:0.4050903435	Kwoniella_shandongensis_CBS12478:0.6654034944)100/100:0.7871598956)55.7/70:0.1141134466)100/100:0.5173801269	Cryptococcus_sp._OR849:0.1888928310)99.6/100:0.0925370806	Cryptococcus_wingfieldii_CBS7118:0.0324238066)63.2/74:0.0068326587	Cryptococcus_floricola_DSM27421:0.0257448780)100/100:0.0499047680);
(Cryptococcus_amylolentus_CBS6039:0.0000010082	Cryptococcus_amylolentus_CBS6273:0.0000010082	(((((((((Cryptococcus_bacillisporus_CA1280:0.0013103026	Cryptococcus_bacillisporus_CA1873:0.0000010082)97/100:0.0047987234	(Cryptococcus_decagattii_7685027:0.0013122911	Cryptococcus_decagattii_CBS11687:0.0000010082)100/100:0.0124025624)96.3/98:0.0050961142	(((Cryptococcus_deuterogattii_CBS10090:0.0000010082	Cryptococcus_deuterogattii_R265:0.0006463950)99.1/100:0.0051721209	(Cryptococcus_tetragattii_CBS11718:0.0000010082	Cryptococcus_tetragattii_IND107:0.0013059528)99.4/100:0.0052062040)78.1/57:0.0006484382	((Cryptococcus_gattii_E566:0.0000010082	Cryptococcus_gattii_WM276:0.0000010082)96.8/99:0.0026032677	(Cryptococcus_sp._MF13:0.0025887768	Cryptococcus_sp._MF34:0.0006479747)98.9/99:0.0038991893)75.4/67:0.0006608355)0/23:0.0000021987)99.5/100:0.0258289706	((Cryptococcus_deneoformans_NIH12:0.0000010082	Cryptococcus_deneoformans_NIH433:0.0000010082)100/100:0.0174500821	((((Cryptococcus_neoformans_125.91:0.0000010082	Cryptococcus_neoformans_H99:0.0012878833)76.6/94:0.0006445211	Cryptococcus_neoformans_Ftc555-1:0.0012872124)90.2/95:0.0012881676	((Cryptococcus_neoformans_Bt1:0.0012886184	Cryptococcus_neoformans_Bt22:0.0006451954)77.5/92:0.0006432842	Cryptococcus_neoformans_Bt206:0.0012893076)77.5/91:0.0006447658)74.7/90:0.0005696671	(Cryptococcus_neoformans_PMHc1023.ENR:0.0000010082	Cryptococcus_neoformans_T4:0.0000010082)94.4/99:0.0026594156)100/100:0.0200176464)95.1/99:0.0165869264)100/100:0.2274922272	((Cryptococcus_depauperatus_CBS7841:0.0076763759	Cryptococcus_depauperatus_CBS7855:0.0029060676)100/100:0.2368048144	Cryptococcus_sp._CMW60451:0.3148620934)99.2/99:0.0842653022)6.2/50:0.0399943307	(((((Cryptococcus_sp._DSM108351:0.0007018989	((Cryptococcus_sp._DSM108352:0.0000010082	Cryptococcus_sp._DSM117830:0.0000010082)0/22:0.0000010082	Cryptococcus_sp._DSM111204:0.0000010082)0/48:0.0000010082)0/7:0.0000010082	Cryptococcus_sp._DSM111205:0.0007017705)0/51:0.0000010082	Cryptococcus_sp._NCYC1536:0.0007017814)100/100:0.0563047706	(Cryptococcus_sp._DSM109063:0.0136410721	Cryptococcus_sp._OR918:0.0053384856)97.4/98:0.0265513643)100/100:0.1167928568	Kwoniella_shandongensis_CBS12478:0.2479256123)100/100:0.0985596766)100/100:0.1948536211	Cryptococcus_sp._OR849:0.0092516133)99.7/100:0.0328788297	Cryptococcus_floricola_DSM27421:0.0057740996)88.5/95:0.0026413390	Cryptococcus_wingfieldii_CBS7118:0.0097570891)99.8/100:0.0086738988);
(Cryptococcus_amylolentus_CBS6039:0.0000010000	Cryptococcus_amylolentus_CBS6273:0.0000010000	((((((((Cryptococcus_bacillisporus_CA1280:0.0320926803	(Cryptococcus_decagattii_7685027:0.0000010000	Cryptococcus_decagattii_CBS11687:0.0029976075)95.3/98:0.0090050857)0/51:0.0000010000	Cryptococcus_bacillisporus_CA1873:0.0000010000)93.2/95:0.0029918514	((Cryptococcus_gattii_E566:0.0030007410	Cryptococcus_gattii_WM276:0.0000010000)92.8/99:0.0090440820	(Cryptococcus_sp._MF13:0.0000010000	Cryptococcus_sp._MF34:0.0000010000)96/99:0.0120263325)74.4/89:0.0030093381)0/46:0.0000010000	(Cryptococcus_tetragattii_CBS11718:0.0029917267	Cryptococcus_tetragattii_IND107:0.0000010000)96.5/99:0.0089862160)83.9/91:0.0075878862	(Cryptococcus_deuterogattii_CBS10090:0.0029744624	Cryptococcus_deuterogattii_R265:0.0060020594)94.7/98:0.0136505124)95.1/99:0.0350254804	((Cryptococcus_deneoformans_NIH12:0.0000010000	Cryptococcus_deneoformans_NIH433:0.0000010000)95/99:0.0199048776	(((Cryptococcus_neoformans_125.91:0.0000010000	Cryptococcus_neoformans_H99:0.0000010000)85.3/97:0.0030100975	((Cryptococcus_neoformans_Bt1:0.0060552546	Cryptococcus_neoformans_Bt206:0.0000010000)0/6:0.0000010000	(Cryptococcus_neoformans_Bt22:0.0000010000	Cryptococcus_neoformans_Ftc555-1:0.0000010000)0/36:0.0000010000)86/95:0.0030126337)0/42:0.0000010000	(Cryptococcus_neoformans_PMHc1023.ENR:0.0000010000	Cryptococcus_neoformans_T4:0.0000010000)81.5/97:0.0030067946)99.5/100:0.0373345332)89.7/93:0.0206809340)100/100:0.2328764253	(((Cryptococcus_depauperatus_CBS7841:0.0030757890	Cryptococcus_depauperatus_CBS7855:0.0000010000)100/100:0.3531296823	Cryptococcus_sp._CMW60451:0.2980883920)93.8/78:0.0739549425	((((Cryptococcus_sp._DSM108351:0.0029625241	((Cryptococcus_sp._DSM108352:0.0000010000	(Cryptococcus_sp._DSM111204:0.0000010000	Cryptococcus_sp._DSM111205:0.0000010000)0/23:0.0000010000)0/19:0.0000010000	Cryptococcus_sp._DSM117830:0.0000010000)0/40:0.0000010000)0/47:0.0000010000	Cryptococcus_sp._NCYC1536:0.0029622087)97.8/98:0.0633252004	(Cryptococcus_sp._DSM109063:0.0221935945	Cryptococcus_sp._OR918:0.0239044170)83.3/90:0.0147491055)100/100:0.2097617143	Kwoniella_shandongensis_CBS12478:0.3806971183)74.4/63:0.0494326507)12.2/39:0.0352610694)100/100:0.5253579667	((Cryptococcus_floricola_DSM27421:0.0162294803	Cryptococcus_sp._OR849:0.0820386328)82.5/76:0.0074376056	Cryptococcus_wingfieldii_CBS7118:0.0193608785)88.5/80:0.0233894243)67.4/88:0.0081810647);
(Cryptococcus_amylolentus_CBS6039:0.0000010000	Cryptococcus_amylolentus_CBS6273:0.0022736957	((((((((((Cryptococcus_bacillisporus_CA1280:0.0050898285	Cryptococcus_bacillisporus_CA1873:0.0000010000)75.4/97:0.0016523150	(Cryptococcus_decagattii_7685027:0.0000010000	Cryptococcus_decagattii_CBS11687:0.0000010000)95.4/99:0.0067983034)93.3/80:0.0050558735	((Cryptococcus_sp._MF13:0.0881724486	Cryptococcus_sp._MF34:0.0021584707)81.7/90:0.0064392498	(Cryptococcus_tetragattii_CBS11718:0.0000010000	Cryptococcus_tetragattii_IND107:0.0016952505)95.4/100:0.0068931507)89.3/93:0.0044402147)58.5/68:0.0006395452	(Cryptococcus_gattii_E566:0.0000010000	Cryptococcus_gattii_WM276:0.0000010000)97.4/100:0.0085576991)72.6/71:0.0029473990	(Cryptococcus_deuterogattii_CBS10090:0.0016927684	Cryptococcus_deuterogattii_R265:0.0000010000)96.1/100:0.0160784033)100/100:0.0726864551	((Cryptococcus_deneoformans_NIH12:0.0016507691	Cryptococcus_deneoformans_NIH433:0.0016646548)99.4/100:0.0284067705	((Cryptococcus_neoformans_125.91:0.0000010000	Cryptococcus_neoformans_H99:0.0016495567)83.8/97:0.0049650947	((Cryptococcus_neoformans_Bt1:0.0016522925	(Cryptococcus_neoformans_Bt206:0.0016542157	(Cryptococcus_neoformans_Bt22:0.0050026661	Cryptococcus_neoformans_Ftc555-1:0.0016577340)78/93:0.0016632879)0/60:0.0000010000)93.1/100:0.0050295804	(Cryptococcus_neoformans_PMHc1023.ENR:0.0000010000	Cryptococcus_neoformans_T4:0.0000010000)88.2/95:0.0033117579)71.4/89:0.0016830114)99.5/99:0.0286335428)56.5/76:0.0192900177)100/100:0.1693839927	((Cryptococcus_depauperatus_CBS7841:0.0000010000	Cryptococcus_depauperatus_CBS7855:0.0000010000)100/100:0.1838339455	Cryptococcus_sp._CMW60451:0.2472413890)96.2/96:0.0613667701)1.6/41:0.0109844135	((((((Cryptococcus_sp._DSM108351:0.0000010000	Cryptococcus_sp._DSM108352:0.0000010000)0/27:0.0000010000	(Cryptococcus_sp._DSM111204:0.0000010000	Cryptococcus_sp._DSM117830:0.0000010000)0/14:0.0000010000)0/7:0.0000010000	Cryptococcus_sp._DSM111205:0.0000010000)0/70:0.0000010000	Cryptococcus_sp._NCYC1536:0.0016659560)99.7/100:0.0582074298	(Cryptococcus_sp._DSM109063:0.0295323386	Cryptococcus_sp._OR918:0.0098432130)93.8/98:0.0236097843)100/100:0.1219408534	Kwoniella_shandongensis_CBS12478:0.1732780799)56.1/69:0.0198550975)100/100:0.2206730619	Cryptococcus_sp._OR849:0.0544572520)94.9/87:0.0609159218	(Cryptococcus_floricola_DSM27421:0.0454421651	Cryptococcus_wingfieldii_CBS7118:0.0646353086)13.1/38:0.0133582217)96.2/99:0.0243102983);
(Cryptococcus_amylolentus_CBS6039:0.0000009824	Cryptococcus_amylolentus_CBS6273:0.0000009824	((((((((((((Cryptococcus_bacillisporus_CA1280:0.0000009824	Cryptococcus_bacillisporus_CA1873:0.0000009824)0/44:0.0000009824	((Cryptococcus_decagattii_7685027:0.0000009824	Cryptococcus_decagattii_CBS11687:0.0000009824)84.7/96:0.0018936743	(((Cryptococcus_gattii_E566:0.0000009824	Cryptococcus_gattii_WM276:0.0000009824)79.6/95:0.0018912566	(Cryptococcus_sp._MF13:0.0000009824	Cryptococcus_sp._MF34:0.0000009824)79.3/95:0.0018925241)0/84:0.0005443557	(Cryptococcus_tetragattii_CBS11718:0.0000009824	Cryptococcus_tetragattii_IND107:0.0000009824)92.2/98:0.0036355666)73.7/80:0.0015015381)0/42:0.0000009824)82.4/94:0.0018907472	(Cryptococcus_deuterogattii_CBS10090:0.0000009824	Cryptococcus_deuterogattii_R265:0.0000009824)0/57:0.0000009824)98.3/98:0.0095182014	((Cryptococcus_neoformans_125.91:0.0000009824	Cryptococcus_neoformans_Bt22:0.0000009824)0/33:0.0000009824	Cryptococcus_neoformans_H99:0.0000009824)0/54:0.0000009824)82.5/52:0.0018687073	Cryptococcus_neoformans_Ftc555-1:0.0000009824)0/13:0.0000009824	(Cryptococcus_neoformans_PMHc1023.ENR:0.0000009824	Cryptococcus_neoformans_T4:0.0000009824)91.6/95:0.0018672019)0/13:0.0000009824	(Cryptococcus_neoformans_Bt1:0.0000009824	Cryptococcus_neoformans_Bt206:0.0000009824)84.4/97:0.0018656393)63.4/49:0.0031077224	(Cryptococcus_deneoformans_NIH12:0.0000009824	Cryptococcus_deneoformans_NIH433:0.0000009824)90.9/98:0.0141124141)99.7/100:0.0823836815	((((Cryptococcus_sp._DSM108351:0.0018775557	(((Cryptococcus_sp._DSM108352:0.0000009824	Cryptococcus_sp._DSM111205:0.0000009824)0/10:0.0000009824	Cryptococcus_sp._DSM117830:0.0000009824)0/16:0.0000009824	Cryptococcus_sp._DSM111204:0.0000009824)0/70:0.0000009824)80.4/94:0.0018788603	Cryptococcus_sp._NCYC1536:0.0000009824)98.7/100:0.0335581510	(Cryptococcus_sp._DSM109063:0.0067683545	Cryptococcus_sp._OR918:0.0008067378)85.4/97:0.0146064692)100/100:0.1570225035	Kwoniella_shandongensis_CBS12478:0.2218076670)75.7/70:0.0348920937)55.7/57:0.0236581660	((Cryptococcus_depauperatus_CBS7841:0.0053934724	Cryptococcus_depauperatus_CBS7855:0.0000009824)100/100:0.1447468414	Cryptococcus_sp._CMW60451:0.2693052789)92.9/94:0.0705316186)100/100:0.2093532929	Cryptococcus_sp._OR849:0.0269353173)94.1/88:0.0272468006	(Cryptococcus_floricola_DSM27421:0.0412850974	Cryptococcus_wingfieldii_CBS7118:0.0019701023)73.8/79:0.0019533915)93.3/97:0.0074881859);
(Cryptococcus_amylolentus_CBS6039:0.0000010000	Cryptococcus_amylolentus_CBS6273:0.0000010000	(((((((((((Cryptococcus_bacillisporus_CA1280:0.0018415250	Cryptococcus_bacillisporus_CA1873:0.0017540650)90.8/97:0.0051726212	(Cryptococcus_decagattii_7685027:0.0110400421	Cryptococcus_decagattii_CBS11687:0.0000010000)99.7/100:0.0231012639)96.7/99:0.0087972280	(((Cryptococcus_gattii_E566:0.0000010000	Cryptococcus_gattii_WM276:0.0000010000)99.9/100:0.0141280163	(Cryptococcus_tetragattii_CBS11718:0.0000010000	Cryptococcus_tetragattii_IND107:0.0000010000)99.2/100:0.0105068061)0/67:0.0000010000	(Cryptococcus_sp._MF13:0.0000010000	Cryptococcus_sp._MF34:0.0000010000)92.3/99:0.0035240936)92.4/94:0.0052512605)0/62:0.0000027246	(Cryptococcus_deuterogattii_CBS10090:0.0000010000	Cryptococcus_deuterogattii_R265:0.0017378640)97/100:0.0104835702)100/100:0.1361522383	((Cryptococcus_deneoformans_NIH12:0.0034095451	Cryptococcus_deneoformans_NIH433:0.0000010000)99.3/100:0.0389958462	(((((Cryptococcus_neoformans_125.91:0.0000010000	Cryptococcus_neoformans_H99:0.0000010000)96.9/100:0.0069649027	(Cryptococcus_neoformans_PMHc1023.ENR:0.0000010000	Cryptococcus_neoformans_T4:0.0000010000)98.1/100:0.0087313663)0/33:0.0000010000	(Cryptococcus_neoformans_Bt22:0.0052057519	Cryptococcus_neoformans_Ftc555-1:0.0000010000)84.2/95:0.0017292966)0/48:0.0000010000	Cryptococcus_neoformans_Bt206:0.0034558218)46.7/71:0.0017273023	Cryptococcus_neoformans_Bt1:0.0000010000)100/100:0.0748190993)32.4/56:0.0359987500)100/100:0.2957845533	Kwoniella_shandongensis_CBS12478:0.6961018195)58.9/56:0.0551798308	((Cryptococcus_depauperatus_CBS7841:0.0069674475	Cryptococcus_depauperatus_CBS7855:0.0377167429)100/100:0.8105531573	Cryptococcus_sp._CMW60451:0.3207858822)49.8/69:0.0949165823)54.5/50:0.0773440659	(((((((Cryptococcus_sp._DSM108351:0.0000010000	Cryptococcus_sp._DSM111204:0.0000010000)0/83:0.0000010000	Cryptococcus_sp._DSM111205:0.0000010000)93.6/99:0.0017481175	Cryptococcus_sp._DSM108352:0.0000010000)0/78:0.0000010000	Cryptococcus_sp._NCYC1536:0.0017464220)90/98:0.0034947362	Cryptococcus_sp._DSM117830:0.0000010000)100/100:0.2802029495	Cryptococcus_sp._DSM109063:0.0278999654)19.9/52:0.0183790383	Cryptococcus_sp._OR918:0.0091341267)100/100:0.5494258792)100/100:0.5177354776	Cryptococcus_sp._OR849:0.1278782975)97.5/99:0.0825609795	Cryptococcus_wingfieldii_CBS7118:0.0219140273)20.4/53:0.0076784189	Cryptococcus_floricola_DSM27421:0.0224740852)99.8/100:0.0363790156);
(Cryptococcus_amylolentus_CBS6039:0.0000009960	Cryptococcus_amylolentus_CBS6273:0.0000009960	((((((((((((Cryptococcus_bacillisporus_CA1280:0.0000009960	Cryptococcus_bacillisporus_CA1873:0.0060225995)86.6/96:0.0059825379	(Cryptococcus_decagattii_7685027:0.0000009960	Cryptococcus_decagattii_CBS11687:0.0000009960)93.8/97:0.0090223713)87.7/76:0.0060521176	Cryptococcus_sp._MF34:0.0030008458)0/8:0.0000009960	Cryptococcus_sp._MF13:0.0000009960)0/9:0.0000009960	((Cryptococcus_deuterogattii_CBS10090:0.0091361320	Cryptococcus_deuterogattii_R265:0.0029826588)92.9/98:0.0090776364	(Cryptococcus_gattii_E566:0.0000009960	Cryptococcus_gattii_WM276:0.0000009960)95/96:0.0090391605)0/18:0.0000009960)0/19:0.0000009960	(Cryptococcus_tetragattii_CBS11718:0.0000009960	Cryptococcus_tetragattii_IND107:0.0000009960)88.1/97:0.0060004901)80/77:0.0086826029	((Cryptococcus_deneoformans_NIH12:0.0000009960	Cryptococcus_deneoformans_NIH433:0.0029994650)93.7/99:0.0146804775	(((Cryptococcus_neoformans_125.91:0.0000009960	Cryptococcus_neoformans_H99:0.0000009960)0/38:0.0000009960	Cryptococcus_neoformans_Ftc555-1:0.0000009960)84.4/96:0.0030088395	(((Cryptococcus_neoformans_Bt1:0.0000009960	Cryptococcus_neoformans_Bt206:0.0000009960)0/45:0.0000009960	Cryptococcus_neoformans_Bt22:0.0029855150)95.5/93:0.0060203313	(Cryptococcus_neoformans_PMHc1023.ENR:0.0000009960	Cryptococcus_neoformans_T4:0.0000009960)84.6/96:0.0029856388)0/41:0.0000009960)82.8/85:0.0075059313)86.8/89:0.0154095323)99.9/100:0.1708275188	(((Cryptococcus_sp._DSM108351:0.0135527067	(((Cryptococcus_sp._DSM108352:0.0000009960	(Cryptococcus_sp._DSM111205:0.0000009960	Cryptococcus_sp._NCYC1536:0.0000009960)0/27:0.0000009960)0/18:0.0000009960	Cryptococcus_sp._DSM111204:0.0000009960)0/11:0.0000009960	Cryptococcus_sp._DSM117830:0.0000009960)0/69:0.0000009960)96.8/99:0.0477352344	(Cryptococcus_sp._DSM109063:0.0201047661	Cryptococcus_sp._OR918:0.0140780714)99.9/100:0.0863103388)97.4/99:0.0707491461	Kwoniella_shandongensis_CBS12478:0.3015012229)69.8/72:0.0482912695)54.4/69:0.0460269241	((Cryptococcus_depauperatus_CBS7841:0.0151270427	Cryptococcus_depauperatus_CBS7855:0.0018605532)100/100:0.2315659132	Cryptococcus_sp._CMW60451:0.3210576013)78.5/85:0.0564758214)100/100:0.2195563578	Cryptococcus_sp._OR849:0.0513123672)22/65:0.0317812727	Cryptococcus_floricola_DSM27421:0.0897445301)82.8/93:0.0160266393	Cryptococcus_wingfieldii_CBS7118:0.0155612051)84/97:0.0085708567);
(Cryptococcus_amylolentus_CBS6039:0.0044018709	Cryptococcus_amylolentus_CBS6273:0.0044067193	((((((((((Cryptococcus_bacillisporus_CA1280:0.0042579393	Cryptococcus_bacillisporus_CA1873:0.0000010000)93.9/95:0.0085470550	((Cryptococcus_deuterogattii_CBS10090:0.0085036714	Cryptococcus_deuterogattii_R265:0.0000010000)78.1/86:0.0042813916	(Cryptococcus_gattii_E566:0.0000010000	Cryptococcus_gattii_WM276:0.0000010000)90.4/96:0.0086159786)78.8/75:0.0042607593)0/10:0.0000010000	((Cryptococcus_sp._MF13:0.0000010000	Cryptococcus_sp._MF34:0.0042372803)97.4/98:0.0173403341	(Cryptococcus_tetragattii_CBS11718:0.0000010000	Cryptococcus_tetragattii_IND107:0.0000010000)89.3/95:0.0085698977)0/14:0.0000010000)0/24:0.0000010000	(Cryptococcus_decagattii_7685027:0.0042899662	Cryptococcus_decagattii_CBS11687:0.0000010000)95.6/93:0.0172761945)97.1/70:0.0251968011	(((Cryptococcus_neoformans_125.91:0.0000010000	Cryptococcus_neoformans_Ftc555-1:0.0000010000)0/47:0.0000010000	Cryptococcus_neoformans_H99:0.0000010000)70.1/92:0.0085290039	((Cryptococcus_neoformans_Bt1:0.0000010000	((Cryptococcus_neoformans_Bt206:0.0000010000	Cryptococcus_neoformans_T4:0.0000010000)0/22:0.0000010000	Cryptococcus_neoformans_PMHc1023.ENR:0.0000010000)0/55:0.0000010000)0/44:0.0000010000	Cryptococcus_neoformans_Bt22:0.0084466958)0/52:0.0000010000)96.5/98:0.0242723521)24.1/50:0.0073595289	(Cryptococcus_deneoformans_NIH12:0.0000027433	Cryptococcus_deneoformans_NIH433:0.0042890786)94.4/97:0.0357493365)99.9/99:0.1540694427	Cryptococcus_sp._CMW60451:0.2144322597)76.4/80:0.0596277408	((Cryptococcus_depauperatus_CBS7841:0.0000010000	Cryptococcus_depauperatus_CBS7855:0.0044855440)100/100:0.3390878905	((((Cryptococcus_sp._DSM108351:0.0000010000	((Cryptococcus_sp._DSM108352:0.0000010000	Cryptococcus_sp._DSM117830:0.0000010000)0/27:0.0000010000	(Cryptococcus_sp._DSM111204:0.0000010000	Cryptococcus_sp._DSM111205:0.0000010000)0/12:0.0000010000)0/14:0.0000010000)0/72:0.0000010000	Cryptococcus_sp._NCYC1536:0.0044797320)97.4/99:0.0671724967	(Cryptococcus_sp._DSM109063:0.0500539536	Cryptococcus_sp._OR918:0.0000021047)92.2/98:0.0485046857)96.4/98:0.0761848781	Kwoniella_shandongensis_CBS12478:0.3690596021)96.5/98:0.0783062335)73/79:0.0505614170)99.7/100:0.1649149808	Cryptococcus_sp._OR849:0.0469474919)92.1/90:0.0317955972	(Cryptococcus_floricola_DSM27421:0.0132377286	Cryptococcus_wingfieldii_CBS7118:0.0000010000)77.1/92:0.0045750792)73.6/83:0.0042238962);
(Cryptococcus_amylolentus_CBS6039:0.0047103055	Cryptococcus_amylolentus_CBS6273:0.0028869784	((((((((((Cryptococcus_bacillisporus_CA1280:0.0016637224	Cryptococcus_bacillisporus_CA1873:0.0033284421)85.7/93:0.0016588418	(Cryptococcus_decagattii_7685027:0.0050580604	Cryptococcus_decagattii_CBS11687:0.0041613578)100/100:0.0143639747)100/100:0.0101697723	(((Cryptococcus_gattii_E566:0.0000010000	Cryptococcus_gattii_WM276:0.0000010000)100/100:0.0195895054	(Cryptococcus_sp._MF13:0.0008706220	Cryptococcus_sp._MF34:0.0008918082)99.9/100:0.0151957266)32.6/58:0.0015934789	(Cryptococcus_tetragattii_CBS11718:0.0008413528	Cryptococcus_tetragattii_IND107:0.0000010000)100/100:0.0153338291)62.5/51:0.0008254338)94.2/91:0.0064851984	(Cryptococcus_deuterogattii_CBS10090:0.0061648847	Cryptococcus_deuterogattii_R265:0.0044701689)100/100:0.0233785347)99.9/100:0.0645408608	((Cryptococcus_deneoformans_NIH12:0.0000069502	Cryptococcus_deneoformans_NIH433:0.0016731335)100/100:0.0502534742	(((Cryptococcus_neoformans_125.91:0.0008416244	Cryptococcus_neoformans_H99:0.0000010000)98.3/100:0.0068685980	((Cryptococcus_neoformans_Bt1:0.0016840180	Cryptococcus_neoformans_Bt206:0.0042215632)74.5/94:0.0008442971	(Cryptococcus_neoformans_Bt22:0.0044891304	Cryptococcus_neoformans_Ftc555-1:0.0023993101)74.4/93:0.0007034956)98.7/100:0.0066940538)95.8/99:0.0064274881	(Cryptococcus_neoformans_PMHc1023.ENR:0.0046419729	Cryptococcus_neoformans_T4:0.0000010000)99.1/100:0.0115912576)100/100:0.0649169342)97.8/99:0.0330677988)100/100:0.2698193948	((((Cryptococcus_sp._DSM108351:0.0000010000	Cryptococcus_sp._NCYC1536:0.0036350433)0/80:0.0000010000	((Cryptococcus_sp._DSM108352:0.0000010000	Cryptococcus_sp._DSM111204:0.0000010000)96.8/99:0.0036278636	(Cryptococcus_sp._DSM111205:0.0009061466	Cryptococcus_sp._DSM117830:0.0009076288)0/52:0.0000010000)91/72:0.0027199147)100/100:0.1464607259	(Cryptococcus_sp._DSM109063:0.0624767336	Cryptococcus_sp._OR918:0.0467799829)97.5/96:0.0557304953)100/100:0.2845197638	Kwoniella_shandongensis_CBS12478:0.5763284305)100/100:0.1858891933)78/81:0.0412974141	((Cryptococcus_depauperatus_CBS7841:0.0066841022	Cryptococcus_depauperatus_CBS7855:0.0078099738)100/100:0.8255593667	Cryptococcus_sp._CMW60451:0.3752443101)97.7/98:0.1189547187)100/100:0.4967773405	Cryptococcus_sp._OR849:0.0921005400)100/100:0.0655902141	Cryptococcus_floricola_DSM27421:0.0132255255)77.9/89:0.0018169189	Cryptococcus_wingfieldii_CBS7118:0.0190824932)99.9/100:0.0172457386);
(Cryptococcus_amylolentus_CBS6039:0.0000009883	Cryptococcus_amylolentus_CBS6273:0.0017216938	((((((((((Cryptococcus_bacillisporus_CA1280:0.0016854068	Cryptococcus_bacillisporus_CA1873:0.0016856679)0/70:0.0000009883	(Cryptococcus_decagattii_7685027:0.0017173437	Cryptococcus_decagattii_CBS11687:0.0051258285)99.9/100:0.0210977833)99/100:0.0183777871	(((Cryptococcus_gattii_E566:0.0016795471	Cryptococcus_gattii_WM276:0.0033654303)93.5/99:0.0071102343	(Cryptococcus_sp._MF13:0.0103070787	Cryptococcus_sp._MF34:0.0019133630)96.1/96:0.0120261024)99.3/95:0.0231861609	(Cryptococcus_tetragattii_CBS11718:0.0122404459	Cryptococcus_tetragattii_IND107:0.0000009883)89.7/97:0.0072153007)73.9/64:0.0047370039)93.4/83:0.0135826278	(Cryptococcus_deuterogattii_CBS10090:0.0033125360	Cryptococcus_deuterogattii_R265:0.0000026896)94.4/100:0.0143649895)95.8/97:0.0284595507	((Cryptococcus_deneoformans_NIH12:0.0000009883	Cryptococcus_deneoformans_NIH433:0.0000009883)100/100:0.0438815494	((((Cryptococcus_neoformans_125.91:0.0017146901	Cryptococcus_neoformans_H99:0.0000009883)89.7/89:0.0051119274	(Cryptococcus_neoformans_Bt22:0.0000009883	Cryptococcus_neoformans_Ftc555-1:0.0086023729)68.8/71:0.0035006839)98.2/100:0.0088228827	(Cryptococcus_neoformans_Bt1:0.0017239836	Cryptococcus_neoformans_Bt206:0.0051627776)78.8/83:0.0017162368)0/54:0.0000024957	(Cryptococcus_neoformans_PMHc1023.ENR:0.0000009883	Cryptococcus_neoformans_T4:0.0000009883)80.8/96:0.0069142930)99.5/100:0.0338108886)97.9/99:0.0345390532)100/100:0.1628406394	(((((Cryptococcus_sp._DSM108351:0.0000009883	Cryptococcus_sp._DSM111205:0.0017671218)91.8/96:0.0017000423	(Cryptococcus_sp._DSM108352:0.0000009883	(Cryptococcus_sp._DSM111204:0.0000009883	Cryptococcus_sp._DSM117830:0.0000009883)0/17:0.0000009883)0/56:0.0000009883)0/61:0.0000009883	Cryptococcus_sp._NCYC1536:0.0000009883)98.3/100:0.0449755456	(Cryptococcus_sp._DSM109063:0.0112949120	Cryptococcus_sp._OR918:0.0193222551)85.7/90:0.0381184836)100/100:0.3067384358	Kwoniella_shandongensis_CBS12478:0.2450981196)97.3/88:0.0679360937)73.3/61:0.0214820199	(Cryptococcus_depauperatus_CBS7841:0.0055903476	Cryptococcus_depauperatus_CBS7855:0.0074812762)100/100:0.2095104095)42.8/56:0.0184196982	Cryptococcus_sp._CMW60451:0.1786809170)100/100:0.3116936819	Cryptococcus_sp._OR849:0.1110408292)97.3/98:0.0590820470	(Cryptococcus_floricola_DSM27421:0.0263516883	Cryptococcus_wingfieldii_CBS7118:0.0041179835)12.6/73:0.0009709569)99.6/100:0.0300454696);
(Cryptococcus_amylolentus_CBS6039:0.0000010000	Cryptococcus_amylolentus_CBS6273:0.0000010000	(((((((((((Cryptococcus_bacillisporus_CA1280:0.0119925976	(Cryptococcus_decagattii_7685027:0.0329345985	Cryptococcus_decagattii_CBS11687:0.0000010000)95.5/100:0.0179902487)0/47:0.0000010000	Cryptococcus_bacillisporus_CA1873:0.0119280664)93.5/93:0.0180846230	(((Cryptococcus_gattii_E566:0.0000010000	Cryptococcus_gattii_WM276:0.0000010000)93.7/99:0.0182964374	(Cryptococcus_tetragattii_CBS11718:0.0000010000	Cryptococcus_tetragattii_IND107:0.0000010000)95.8/100:0.0243925525)72.2/74:0.0059234975	(Cryptococcus_sp._MF13:0.0000010000	Cryptococcus_sp._MF34:0.0000010000)0/61:0.0000010000)33.1/57:0.0060949711)76.3/87:0.0057129963	(Cryptococcus_deuterogattii_CBS10090:0.0000010000	Cryptococcus_deuterogattii_R265:0.0000010000)78.2/95:0.0061526936)88.6/91:0.0847095823	((Cryptococcus_deneoformans_NIH12:0.0000010000	Cryptococcus_deneoformans_NIH433:0.0000010000)93.7/98:0.0350630242	((Cryptococcus_neoformans_125.91:0.0000010000	Cryptococcus_neoformans_H99:0.0000010000)91.7/99:0.0116017315	(((Cryptococcus_neoformans_Bt1:0.0117143180	Cryptococcus_neoformans_Bt206:0.0056573345)90.7/97:0.0174229843	(Cryptococcus_neoformans_Bt22:0.0057149536	Cryptococcus_neoformans_Ftc555-1:0.0057318795)76.9/86:0.0057984582)74.3/79:0.0058762335	(Cryptococcus_neoformans_PMHc1023.ENR:0.0000010000	Cryptococcus_neoformans_T4:0.0000010000)99/100:0.0350442490)0/50:0.0000010000)90.2/89:0.0315264831)9.5/62:0.0156449063)93.5/91:0.2518197201	Cryptococcus_sp._CMW60451:0.4021708620)16.7/58:0.0693882040	(Cryptococcus_depauperatus_CBS7841:0.0078223994	Cryptococcus_depauperatus_CBS7855:0.0420440265)100/100:0.5661717905)85.4/86:0.1300776909	(((((Cryptococcus_sp._DSM108351:0.0000010000	(Cryptococcus_sp._DSM117830:0.0000010000	Cryptococcus_sp._NCYC1536:0.0000010000)0/11:0.0000010000)0/14:0.0000010000	Cryptococcus_sp._DSM108352:0.0000010000)0/12:0.0000010000	Cryptococcus_sp._DSM111205:0.0000010000)0/27:0.0000010000	Cryptococcus_sp._DSM111204:0.0000010000)98.1/100:0.1734384046	(Cryptococcus_sp._DSM109063:0.0459931230	Cryptococcus_sp._OR918:0.0461078219)56.1/86:0.0421270664)99.9/99:0.3884849978)65/78:0.0894730787	Kwoniella_shandongensis_CBS12478:1.0615419919)97.1/99:0.3104320118	Cryptococcus_sp._OR849:0.0587427143)99/99:0.1857143079	(Cryptococcus_floricola_DSM27421:0.0081435998	Cryptococcus_wingfieldii_CBS7118:0.0386643988)27.3/71:0.0149177827)87.2/96:0.0316604272);
(Cryptococcus_amylolentus_CBS6039:0.0024743537	Cryptococcus_amylolentus_CBS6273:0.0000010000	(((((((((Cryptococcus_bacillisporus_CA1280:0.0000010000	Cryptococcus_bacillisporus_CA1873:0.0000010000)91.9/96:0.0025381786	(((Cryptococcus_deuterogattii_CBS10090:0.0000010000	Cryptococcus_deuterogattii_R265:0.0000010000)97.6/99:0.0154263514	(Cryptococcus_sp._MF13:0.0000010000	Cryptococcus_sp._MF34:0.0000010000)83.4/95:0.0051346759)76.7/71:0.0025227950	(Cryptococcus_gattii_E566:0.0000010000	Cryptococcus_gattii_WM276:0.0000010000)96.5/100:0.0102277026)0/16:0.0000010000)0/28:0.0000010000	(Cryptococcus_decagattii_7685027:0.0025381102	Cryptococcus_decagattii_CBS11687:0.0000010000)95.8/99:0.0076636774)0/50:0.0000021306	(Cryptococcus_tetragattii_CBS11718:0.0000010000	Cryptococcus_tetragattii_IND107:0.0000010000)37.8/81:0.0025358692)100/100:0.0984822996	(Cryptococcus_deneoformans_NIH12:0.0000010000	Cryptococcus_deneoformans_NIH433:0.0000010000)99/100:0.0315913397)21.2/49:0.0130750563	(((Cryptococcus_neoformans_125.91:0.0000010000	Cryptococcus_neoformans_H99:0.0000010000)89.7/95:0.0055824630	((Cryptococcus_neoformans_Bt1:0.0000010000	Cryptococcus_neoformans_Bt206:0.0000010000)0/37:0.0000010000	(Cryptococcus_neoformans_Bt22:0.0000010000	Cryptococcus_neoformans_Ftc555-1:0.0000010000)90.6/98:0.0051498913)72.8/64:0.0021157011)39.7/56:0.0025830466	(Cryptococcus_neoformans_PMHc1023.ENR:0.0000010000	Cryptococcus_neoformans_T4:0.0000010000)88.8/94:0.0055696962)97.4/100:0.0392364068)98.5/99:0.0889431422	(((Cryptococcus_depauperatus_CBS7841:0.0025818945	Cryptococcus_depauperatus_CBS7855:0.0000010000)100/100:0.2981483366	Cryptococcus_sp._CMW60451:0.2389235273)88/63:0.0498392139	((((Cryptococcus_sp._DSM108351:0.0000010000	Cryptococcus_sp._NCYC1536:0.0000010000)79.7/97:0.0025439558	(Cryptococcus_sp._DSM108352:0.0000010000	((Cryptococcus_sp._DSM111204:0.0000010000	Cryptococcus_sp._DSM111205:0.0000010000)0/10:0.0000010000	Cryptococcus_sp._DSM117830:0.0000010000)0/24:0.0000010000)0/43:0.0000010000)99.9/100:0.0992474894	(Cryptococcus_sp._DSM109063:0.0248519307	Cryptococcus_sp._OR918:0.0340643095)91.7/97:0.0364944986)98.5/100:0.1004705123	Kwoniella_shandongensis_CBS12478:0.2983536420)98.5/98:0.1021129933)28.1/43:0.0430247757)100/100:0.3269688098	Cryptococcus_sp._OR849:0.0540915412)99.9/100:0.1222007442	(Cryptococcus_floricola_DSM27421:0.0420445046	Cryptococcus_wingfieldii_CBS7118:0.0107048073)92.9/98:0.0226919356)98/100:0.0337366033);
(Cryptococcus_amylolentus_CBS6039:0.0008792238	Cryptococcus_amylolentus_CBS6273:0.0000009998	(((((((((((Cryptococcus_bacillisporus_CA1280:0.0010220682	Cryptococcus_bacillisporus_CA1873:0.0021561839)93/99:0.0039660383	(Cryptococcus_decagattii_7685027:0.0000009998	Cryptococcus_decagattii_CBS11687:0.0029592577)100/100:0.0127079299)99.1/100:0.0087214093	(Cryptococcus_gattii_E566:0.0000009998	Cryptococcus_gattii_WM276:0.0000009998)100/100:0.0167894894)81/82:0.0016314997	((Cryptococcus_sp._MF13:0.0000009998	Cryptococcus_sp._MF34:0.0009757500)99.8/100:0.0098448168	(Cryptococcus_tetragattii_CBS11718:0.0011419976	Cryptococcus_tetragattii_IND107:0.0000009998)100/100:0.0107738293)0/47:0.0000009998)83.1/73:0.0030577837	(Cryptococcus_deuterogattii_CBS10090:0.0008201288	Cryptococcus_deuterogattii_R265:0.0016680881)99.9/100:0.0145605490)100/100:0.0636939230	((Cryptococcus_deneoformans_NIH12:0.0000009998	Cryptococcus_deneoformans_NIH433:0.0000009998)100/100:0.0542969369	(((Cryptococcus_neoformans_125.91:0.0016423359	Cryptococcus_neoformans_H99:0.0008232444)99.6/100:0.0074263878	((Cryptococcus_neoformans_Bt1:0.0016413606	Cryptococcus_neoformans_Bt206:0.0008207293)93.3/98:0.0024721957	(Cryptococcus_neoformans_Bt22:0.0024606395	Cryptococcus_neoformans_Ftc555-1:0.0000009998)92.6/98:0.0024620961)98.2/100:0.0049412647)72.7/86:0.0008342762	(Cryptococcus_neoformans_PMHc1023.ENR:0.0000009998	Cryptococcus_neoformans_T4:0.0000009998)92/98:0.0024523933)100/100:0.0311159743)86.9/87:0.0215763430)100/100:0.2776476202	(((((Cryptococcus_sp._DSM108351:0.0008602442	(Cryptococcus_sp._DSM111205:0.0000009998	Cryptococcus_sp._DSM117830:0.0000009998)0/73:0.0000009998)0/16:0.0000009998	Cryptococcus_sp._NCYC1536:0.0017210982)0/50:0.0000009998	(Cryptococcus_sp._DSM108352:0.0000009998	Cryptococcus_sp._DSM111204:0.0000009998)75/90:0.0008601644)100/100:0.1017827072	(Cryptococcus_sp._DSM109063:0.0543429140	Cryptococcus_sp._OR918:0.0339510214)96.1/98:0.0277406791)100/100:0.1927892488	Kwoniella_shandongensis_CBS12478:0.2900600499)100/100:0.1373993449)66/75:0.0354388390	((Cryptococcus_depauperatus_CBS7841:0.0043124926	Cryptococcus_depauperatus_CBS7855:0.0117829992)100/100:0.3666887115	Cryptococcus_sp._CMW60451:0.3322574173)99.7/100:0.1023463291)100/100:0.2691402091	Cryptococcus_sp._OR849:0.1499449126)100/100:0.1527694181	Cryptococcus_wingfieldii_CBS7118:0.0165818160)9.3/45:0.0065312128	Cryptococcus_floricola_DSM27421:0.0130637918)100/100:0.0333558994);
(Cryptococcus_amylolentus_CBS6039:0.0009702350	Cryptococcus_amylolentus_CBS6273:0.0000010003	((((((((((Cryptococcus_bacillisporus_CA1280:0.0067537327	Cryptococcus_bacillisporus_CA1873:0.0019562728)90/97:0.0028623908	(Cryptococcus_decagattii_7685027:0.0048444760	Cryptococcus_decagattii_CBS11687:0.0038546924)100/100:0.0156247944)100/100:0.0155376466	(((Cryptococcus_gattii_E566:0.0000010003	Cryptococcus_gattii_WM276:0.0000010003)100/100:0.0225645463	(Cryptococcus_tetragattii_CBS11718:0.0000010003	Cryptococcus_tetragattii_IND107:0.0000010003)100/100:0.0204799027)73.1/88:0.0009295268	(Cryptococcus_sp._MF13:0.0010067583	Cryptococcus_sp._MF34:0.0060223113)100/100:0.0202942844)96.5/99:0.0059164265)97.5/99:0.0128282659	(Cryptococcus_deuterogattii_CBS10090:0.0069377315	Cryptococcus_deuterogattii_R265:0.0037316734)100/100:0.0372404331)100/100:0.0949216729	((Cryptococcus_deneoformans_NIH12:0.0000010003	Cryptococcus_deneoformans_NIH433:0.0028559795)100/100:0.0636732954	((Cryptococcus_neoformans_125.91:0.0000010003	Cryptococcus_neoformans_H99:0.0000010003)96.5/100:0.0060375247	((((Cryptococcus_neoformans_Bt1:0.0019213010	Cryptococcus_neoformans_Bt206:0.0038472113)75.1/87:0.0009567968	Cryptococcus_neoformans_Ftc555-1:0.0028804716)0/55:0.0000010003	Cryptococcus_neoformans_Bt22:0.0038411259)98.8/100:0.0057694033	(Cryptococcus_neoformans_PMHc1023.ENR:0.0000010003	Cryptococcus_neoformans_T4:0.0000010003)99.9/100:0.0115888936)71.4/78:0.0007248850)100/100:0.0650164520)91.1/93:0.0235684534)100/100:0.3218865007	((Cryptococcus_depauperatus_CBS7841:0.0215574535	Cryptococcus_depauperatus_CBS7855:0.0166430017)100/100:0.5486892211	Cryptococcus_sp._CMW60451:0.4261879228)88.5/59:0.0486145025)19.1/38:0.0177275044	((((((Cryptococcus_sp._DSM108351:0.0000010003	Cryptococcus_sp._DSM111205:0.0000010003)0/42:0.0000010003	Cryptococcus_sp._NCYC1536:0.0010709865)0/50:0.0000020155	(Cryptococcus_sp._DSM108352:0.0000010003	Cryptococcus_sp._DSM111204:0.0000010003)84.5/90:0.0011112420)0/62:0.0005300786	Cryptococcus_sp._DSM117830:0.0061509617)100/100:0.1880401548	(Cryptococcus_sp._DSM109063:0.0553153782	Cryptococcus_sp._OR918:0.0468349068)89.6/91:0.0273324310)100/100:0.2639590005	Kwoniella_shandongensis_CBS12478:0.8497448822)99.5/100:0.1247076838)100/100:0.3944980648	Cryptococcus_sp._OR849:0.1282068819)100/100:0.0973029368	Cryptococcus_floricola_DSM27421:0.0189021939)82.1/86:0.0041788564	Cryptococcus_wingfieldii_CBS7118:0.0195362793)100/100:0.0340647310);
(Cryptococcus_amylolentus_CBS6039:0.0000010000	Cryptococcus_amylolentus_CBS6273:0.0000010000	((((((((Cryptococcus_bacillisporus_CA1280:0.0008335880	Cryptococcus_bacillisporus_CA1873:0.0008353509)94.8/99:0.0033451096	(Cryptococcus_decagattii_7685027:0.0097065787	Cryptococcus_decagattii_CBS11687:0.0007833160)99.8/100:0.0093647496)97.5/99:0.0042279324	(((Cryptococcus_gattii_E566:0.0000010000	Cryptococcus_gattii_WM276:0.0008365561)96.8/100:0.0042027119	(Cryptococcus_tetragattii_CBS11718:0.0008386814	Cryptococcus_tetragattii_IND107:0.0000010000)100/100:0.0092891426)0/61:0.0000010000	(Cryptococcus_sp._MF13:0.0016795939	Cryptococcus_sp._MF34:0.0016751917)93.4/96:0.0025169176)74.9/74:0.0008302331)84.3/79:0.0023474178	(Cryptococcus_deuterogattii_CBS10090:0.0000010000	Cryptococcus_deuterogattii_R265:0.0000010000)99.1/100:0.0095448422)100/100:0.0423503105	((Cryptococcus_deneoformans_NIH12:0.0016564401	Cryptococcus_deneoformans_NIH433:0.0000010000)100/100:0.0277798163	(((Cryptococcus_neoformans_125.91:0.0008283369	Cryptococcus_neoformans_H99:0.0000010000)79/92:0.0008293698	((Cryptococcus_neoformans_Bt1:0.0000010000	Cryptococcus_neoformans_Bt206:0.0000010000)0/61:0.0000010000	(Cryptococcus_neoformans_Bt22:0.0008304291	Cryptococcus_neoformans_Ftc555-1:0.0008296854)80.1/93:0.0008303555)79.8/92:0.0008309372)73/82:0.0008130772	(Cryptococcus_neoformans_PMHc1023.ENR:0.0000010000	Cryptococcus_neoformans_T4:0.0000010000)97.3/100:0.0042038156)98.9/100:0.0129387242)96.8/97:0.0192682126)100/100:0.1310706544	(((Cryptococcus_depauperatus_CBS7841:0.0078077500	Cryptococcus_depauperatus_CBS7855:0.0040912260)100/100:0.1771013844	Cryptococcus_sp._CMW60451:0.1784189326)61.6/78:0.0225154282	((((((Cryptococcus_sp._DSM108351:0.0000010000	Cryptococcus_sp._DSM117830:0.0000010000)0/23:0.0000010000	Cryptococcus_sp._NCYC1536:0.0000010000)0/52:0.0000010000	Cryptococcus_sp._DSM111205:0.0008272999)0/58:0.0000010000	(Cryptococcus_sp._DSM108352:0.0000010000	Cryptococcus_sp._DSM111204:0.0000010000)79.7/98:0.0008273083)100/100:0.1006499893	(Cryptococcus_sp._DSM109063:0.0284624173	Cryptococcus_sp._OR918:0.0112823480)88.1/92:0.0134026539)100/100:0.1009286626	Kwoniella_shandongensis_CBS12478:0.2640153168)100/100:0.1032468466)81.4/83:0.0290363674)100/100:0.2035854604	Cryptococcus_sp._OR849:0.0328301536)100/100:0.0429410640	(Cryptococcus_floricola_DSM27421:0.0068538450	Cryptococcus_wingfieldii_CBS7118:0.0096885721)53/78:0.0045811926)99.9/100:0.0168400134);
(Cryptococcus_amylolentus_CBS6039:0.0000010001	Cryptococcus_amylolentus_CBS6273:0.0000010001	(((((((((((((((Cryptococcus_bacillisporus_CA1280:0.0032687885	Cryptococcus_bacillisporus_CA1873:0.0000010001)76.8/96:0.0032671402	(Cryptococcus_decagattii_7685027:0.0000010001	Cryptococcus_decagattii_CBS11687:0.0099434053)94.1/90:0.0098626224)91/89:0.0066242208	(Cryptococcus_gattii_E566:0.0099661073	Cryptococcus_gattii_WM276:0.0000026845)99.3/98:0.0225299337)0/37:0.0000024957	(Cryptococcus_sp._MF13:0.0000010001	Cryptococcus_sp._MF34:0.0065734494)99.1/100:0.0243183649)71.8/42:0.0032913318	(Cryptococcus_tetragattii_CBS11718:0.0099864785	Cryptococcus_tetragattii_IND107:0.0000010001)84.6/59:0.0059157492)83.4/82:0.0070875381	(Cryptococcus_deuterogattii_CBS10090:0.0167492750	Cryptococcus_deuterogattii_R265:0.0000010001)92.9/91:0.0134642186)99.9/100:0.0775043658	(Cryptococcus_deneoformans_NIH12:0.0000025286	Cryptococcus_deneoformans_NIH433:0.0000010001)99.2/100:0.0374628214)96.9/66:0.0281020283	(Cryptococcus_neoformans_125.91:0.0000010001	Cryptococcus_neoformans_H99:0.0000010001)74.9/93:0.0039167164)74.6/32:0.0026727777	(Cryptococcus_neoformans_PMHc1023.ENR:0.0000024397	Cryptococcus_neoformans_T4:0.0032929870)79.4/61:0.0033012617)89.2/49:0.0065945932	(Cryptococcus_neoformans_Bt206:0.0032794898	(Cryptococcus_neoformans_Bt22:0.0000010001	Cryptococcus_neoformans_Ftc555-1:0.0000010001)0/36:0.0000010001)0/22:0.0000010001)32.6/28:0.0032816377	Cryptococcus_neoformans_Bt1:0.0000026171)99.8/100:0.2966478639	((Cryptococcus_depauperatus_CBS7841:0.0099448411	Cryptococcus_depauperatus_CBS7855:0.0076691110)100/100:0.5331918133	Cryptococcus_sp._CMW60451:0.5445214743)96.6/99:0.2427562646)78.4/87:0.1694718779	(((((Cryptococcus_sp._DSM108351:0.0000010001	Cryptococcus_sp._DSM111204:0.0000010001)0/81:0.0000010001	(((Cryptococcus_sp._DSM108352:0.0000010001	Cryptococcus_sp._DSM117830:0.0000010001)0/81:0.0000010001	Cryptococcus_sp._NCYC1536:0.0084878785)99.2/100:0.0264144956	Cryptococcus_sp._DSM111205:0.0000010001)80.1/93:0.0035071728)100/100:0.4211466810	Cryptococcus_sp._DSM109063:0.0766794384)50.2/74:0.0394659602	Cryptococcus_sp._OR918:0.0676706390)100/100:0.4088356671	Kwoniella_shandongensis_CBS12478:0.5917944631)96.1/99:0.2387564665)100/100:0.5848619042	Cryptococcus_sp._OR849:0.1638623706)98.6/100:0.1305619931	(Cryptococcus_floricola_DSM27421:0.0204240151	Cryptococcus_wingfieldii_CBS7118:0.0177067258)4.2/72:0.0068095482)98.5/100:0.0366003730);
(Cryptococcus_amylolentus_CBS6039:0.0000010000	Cryptococcus_amylolentus_CBS6273:0.0000010000	(((((((((((Cryptococcus_bacillisporus_CA1280:0.0036592011	Cryptococcus_bacillisporus_CA1873:0.0000010000)0/52:0.0000010000	Cryptococcus_decagattii_7685027:0.0073069790)81.4/83:0.0036636244	(Cryptococcus_deuterogattii_CBS10090:0.0467612590	Cryptococcus_deuterogattii_R265:0.0000010000)99.8/62:0.0422405413)0/14:0.0000028510	(Cryptococcus_gattii_E566:0.0000010000	Cryptococcus_gattii_WM276:0.0000010000)96/98:0.0148676516)80.4/25:0.0036957394	(Cryptococcus_sp._MF13:0.0036639715	Cryptococcus_sp._MF34:0.0000010000)77.6/91:0.0036600530)75.7/24:0.0036183549	((Cryptococcus_decagattii_CBS11687:0.0349218713	Cryptococcus_tetragattii_CBS11718:0.0000010000)99.2/55:0.0483935085	Cryptococcus_tetragattii_IND107:0.0000010000)91.4/45:0.0113760343)100/100:0.0638224563	((Cryptococcus_deneoformans_NIH12:0.0036980266	Cryptococcus_deneoformans_NIH433:0.0000010000)99.5/100:0.0388822748	(((Cryptococcus_neoformans_125.91:0.0000010000	Cryptococcus_neoformans_H99:0.0000010000)91.7/97:0.0077491555	(Cryptococcus_neoformans_PMHc1023.ENR:0.0000010000	Cryptococcus_neoformans_T4:0.0000010000)0/27:0.0000010000)0/54:0.0000028271	(Cryptococcus_neoformans_Bt1:0.0037355348	((Cryptococcus_neoformans_Bt206:0.0000010000	Cryptococcus_neoformans_Bt22:0.0000010000)0/22:0.0000010000	Cryptococcus_neoformans_Ftc555-1:0.0000010000)0/43:0.0000010000)38/84:0.0037465300)99.9/100:0.0531057813)71.1/78:0.0042948235)99.5/99:0.0973712526	((Cryptococcus_depauperatus_CBS7841:0.0152220787	Cryptococcus_depauperatus_CBS7855:0.0044923736)100/100:0.3112451688	(((((((Cryptococcus_sp._DSM108351:0.0000010000	Cryptococcus_sp._DSM111204:0.0000010000)0/19:0.0000010000	Cryptococcus_sp._DSM111205:0.0000010000)0/11:0.0000010000	Cryptococcus_sp._DSM117830:0.0000010000)0/13:0.0000010000	Cryptococcus_sp._DSM108352:0.0000010000)83.4/89:0.0040057551	Cryptococcus_sp._NCYC1536:0.0000010000)94.5/99:0.0409915810	(Cryptococcus_sp._DSM109063:0.0330378252	Cryptococcus_sp._OR918:0.0179870874)79.3/95:0.0189990125)99.9/100:0.1522786372	Kwoniella_shandongensis_CBS12478:0.2414010718)87.7/90:0.0390721013)43.4/56:0.0138143665)82.3/65:0.0393828984	Cryptococcus_sp._CMW60451:0.2460961148)99.5/100:0.1533388605	Cryptococcus_sp._OR849:0.0504517593)94/95:0.0490302772	(Cryptococcus_floricola_DSM27421:0.0179373302	Cryptococcus_wingfieldii_CBS7118:0.0280207353)40.1/80:0.0014753904)89.7/97:0.0125306587);
(Cryptococcus_amylolentus_CBS6039:0.0000010000	Cryptococcus_amylolentus_CBS6273:0.0000010000	((((((((((Cryptococcus_bacillisporus_CA1280:0.0051844895	Cryptococcus_bacillisporus_CA1873:0.0000010000)99.1/100:0.0091806004	(Cryptococcus_decagattii_7685027:0.0000010000	Cryptococcus_decagattii_CBS11687:0.0000010000)97.9/100:0.0091455806)97.4/98:0.0078303331	(((Cryptococcus_gattii_E566:0.0000010000	Cryptococcus_gattii_WM276:0.0000010000)97.9/99:0.0064993077	(Cryptococcus_tetragattii_CBS11718:0.0000010000	Cryptococcus_tetragattii_IND107:0.0000010000)98.1/100:0.0065285074)0/50:0.0000010000	(Cryptococcus_sp._MF13:0.0038988248	Cryptococcus_sp._MF34:0.0000010000)93.6/96:0.0039162105)73.7/64:0.0014923732)89.1/80:0.0056504090	(Cryptococcus_deuterogattii_CBS10090:0.0012891605	Cryptococcus_deuterogattii_R265:0.0013058494)99.6/100:0.0176338212)99.7/100:0.0288170271	((Cryptococcus_deneoformans_NIH12:0.0000010000	Cryptococcus_deneoformans_NIH433:0.0012975590)100/100:0.0272345507	((Cryptococcus_neoformans_125.91:0.0000010000	Cryptococcus_neoformans_H99:0.0000010000)91.7/98:0.0040139911	(((Cryptococcus_neoformans_Bt1:0.0012997183	Cryptococcus_neoformans_Bt206:0.0012987255)0/56:0.0000010000	(Cryptococcus_neoformans_Bt22:0.0000010000	Cryptococcus_neoformans_Ftc555-1:0.0012977233)91.5/97:0.0026001771)93.3/98:0.0039210579	(Cryptococcus_neoformans_PMHc1023.ENR:0.0000010000	Cryptococcus_neoformans_T4:0.0000010000)98.4/100:0.0078944394)73.4/82:0.0011932775)100/100:0.0386693149)96.1/98:0.0171221462)100/100:0.1119133378	((Cryptococcus_depauperatus_CBS7841:0.0055092944	Cryptococcus_depauperatus_CBS7855:0.0027856151)100/100:0.2371156884	Cryptococcus_sp._CMW60451:0.1371465537)94.1/95:0.0393852375)1.4/55:0.0334819768	(((((((Cryptococcus_sp._DSM108351:0.0000010000	Cryptococcus_sp._DSM117830:0.0013220223)0/12:0.0000010000	Cryptococcus_sp._DSM108352:0.0000010000)0/9:0.0000010000	Cryptococcus_sp._DSM111204:0.0000010000)94.1/97:0.0039865042	Cryptococcus_sp._NCYC1536:0.0013229747)0/70:0.0000010000	Cryptococcus_sp._DSM111205:0.0013257883)100/100:0.0663737523	(Cryptococcus_sp._DSM109063:0.0456397104	Cryptococcus_sp._OR918:0.0107604692)93.4/97:0.0296273092)100/100:0.1715477355	Kwoniella_shandongensis_CBS12478:0.2604503907)75.4/80:0.0606435043)100/100:0.2131602188	Cryptococcus_sp._OR849:0.0343677339)97.4/100:0.0334443201	Cryptococcus_wingfieldii_CBS7118:0.0147436408)18.9/57:0.0012678431	Cryptococcus_floricola_DSM27421:0.0084677834)99.8/100:0.0137474784);
(Cryptococcus_amylolentus_CBS6039:0.0000010000	Cryptococcus_amylolentus_CBS6273:0.0000010000	((((((((((Cryptococcus_bacillisporus_CA1280:0.0016328461	Cryptococcus_bacillisporus_CA1873:0.0000010000)97.3/100:0.0115624507	(Cryptococcus_decagattii_7685027:0.0000010000	Cryptococcus_decagattii_CBS11687:0.0032871202)99.3/100:0.0150767649)97.4/100:0.0100217093	(((Cryptococcus_gattii_E566:0.0000010000	Cryptococcus_gattii_WM276:0.0000010000)99.8/100:0.0165413701	(Cryptococcus_tetragattii_CBS11718:0.0016445950	Cryptococcus_tetragattii_IND107:0.0000010000)99.9/100:0.0200874540)75/85:0.0016254245	(Cryptococcus_sp._MF13:0.0000010000	Cryptococcus_sp._MF34:0.0032759809)100/100:0.0149156721)76.1/83:0.0016136451)76.5/84:0.0027740498	(Cryptococcus_deuterogattii_CBS10090:0.0049360679	Cryptococcus_deuterogattii_R265:0.0032595325)96.7/100:0.0138951989)99.1/100:0.0518838879	((Cryptococcus_deneoformans_NIH12:0.0000010000	Cryptococcus_deneoformans_NIH433:0.0016176190)100/100:0.0488163172	(((Cryptococcus_neoformans_125.91:0.0000010000	Cryptococcus_neoformans_H99:0.0000010000)97/99:0.0083200673	(Cryptococcus_neoformans_PMHc1023.ENR:0.0000010000	Cryptococcus_neoformans_T4:0.0000010000)98.9/100:0.0116557202)71.9/82:0.0014818077	((Cryptococcus_neoformans_Bt1:0.0000010000	(Cryptococcus_neoformans_Bt206:0.0016416416	Cryptococcus_neoformans_Ftc555-1:0.0016439007)0/34:0.0000010000)0/53:0.0000010000	Cryptococcus_neoformans_Bt22:0.0032835174)94.2/96:0.0050965585)100/100:0.0504414378)95.8/98:0.0329095485)100/100:0.2449803349	(Cryptococcus_depauperatus_CBS7841:0.0614312547	Cryptococcus_depauperatus_CBS7855:0.0022201395)100/100:0.3531652845)35.9/55:0.0362773031	Cryptococcus_sp._CMW60451:0.3077883703)72.2/65:0.0447876080	((((Cryptococcus_sp._DSM108351:0.0029787833	((Cryptococcus_sp._DSM108352:0.0000010000	Cryptococcus_sp._DSM111204:0.0176018032)74.5/85:0.0013899355	(Cryptococcus_sp._DSM111205:0.0000010000	Cryptococcus_sp._DSM117830:0.0000010000)0/80:0.0000010000)0/74:0.0000010000)85.9/90:0.0028799642	Cryptococcus_sp._NCYC1536:0.0055002878)99.8/100:0.0966474119	(Cryptococcus_sp._DSM109063:0.0440233310	Cryptococcus_sp._OR918:0.0574314017)99.9/100:0.1092570107)100/100:0.3775775240	Kwoniella_shandongensis_CBS12478:0.4021654950)99.2/100:0.1495315686)100/100:0.3339518559	Cryptococcus_sp._OR849:0.0768243533)98.6/100:0.0596465219	(Cryptococcus_floricola_DSM27421:0.0188641394	Cryptococcus_wingfieldii_CBS7118:0.0112587152)92.7/99:0.0078400299)96.5/100:0.0103381109);
(Cryptococcus_amylolentus_CBS6039:0.0012257234	Cryptococcus_amylolentus_CBS6273:0.0000010000	((((((((((Cryptococcus_bacillisporus_CA1280:0.0024405586	Cryptococcus_bacillisporus_CA1873:0.0012225778)92.1/99:0.0036716347	(Cryptococcus_decagattii_7685027:0.0036728804	Cryptococcus_decagattii_CBS11687:0.0012162939)97.8/100:0.0061527178)96.2/100:0.0060944038	(((Cryptococcus_gattii_E566:0.0000010000	Cryptococcus_gattii_WM276:0.0000010000)98.4/100:0.0086131011	(Cryptococcus_tetragattii_CBS11718:0.0000010000	Cryptococcus_tetragattii_IND107:0.0000010000)99.4/100:0.0098411517)0/62:0.0000010000	(Cryptococcus_sp._MF13:0.0000010000	Cryptococcus_sp._MF34:0.0000010000)97.8/100:0.0061010833)86.6/86:0.0024525016)94.3/99:0.0069148603	(Cryptococcus_deuterogattii_CBS10090:0.0012278212	Cryptococcus_deuterogattii_R265:0.0024341320)99.4/100:0.0131371439)100/100:0.0476432358	((Cryptococcus_deneoformans_NIH12:0.0000010000	Cryptococcus_deneoformans_NIH433:0.0012310245)100/100:0.0413025216	(((Cryptococcus_neoformans_125.91:0.0000010000	Cryptococcus_neoformans_H99:0.0000010000)90.8/98:0.0024449323	(Cryptococcus_neoformans_PMHc1023.ENR:0.0012196908	Cryptococcus_neoformans_T4:0.0000010000)97.3/99:0.0049005477)0/62:0.0000010000	((Cryptococcus_neoformans_Bt1:0.0012168608	(Cryptococcus_neoformans_Bt206:0.0000010000	Cryptococcus_neoformans_Bt22:0.0024368569)0/28:0.0000010000)0/25:0.0000010000	Cryptococcus_neoformans_Ftc555-1:0.0024379676)92.9/98:0.0036621584)99.8/100:0.0239065136)93.2/97:0.0133277637)100/100:0.1021663592	((((((Cryptococcus_sp._DSM108351:0.0000010000	Cryptococcus_sp._DSM111204:0.0000010000)0/28:0.0000010000	Cryptococcus_sp._DSM108352:0.0000010000)0/62:0.0000010000	(Cryptococcus_sp._DSM111205:0.0000010000	Cryptococcus_sp._NCYC1536:0.0024347647)91.4/93:0.0012169153)0/57:0.0000010000	Cryptococcus_sp._DSM117830:0.0140162143)100/100:0.0549659306	(Cryptococcus_sp._DSM109063:0.0268288585	Cryptococcus_sp._OR918:0.0148650284)58.8/73:0.0241222271)100/100:0.1888670926	Kwoniella_shandongensis_CBS12478:0.3226397783)100/100:0.2072305116)32.3/52:0.0179529299	((Cryptococcus_depauperatus_CBS7841:0.0035570109	Cryptococcus_depauperatus_CBS7855:0.0036140061)100/100:0.3601714560	Cryptococcus_sp._CMW60451:0.1798377267)99.2/100:0.0810602495)100/100:0.2453642955	Cryptococcus_sp._OR849:0.0194009662)93.4/95:0.0204556799	Cryptococcus_floricola_DSM27421:0.0063762652)50.3/74:0.0016225833	Cryptococcus_wingfieldii_CBS7118:0.0107831545)99.7/100:0.0122420251);
(Cryptococcus_amylolentus_CBS6039:0.0000010000	Cryptococcus_amylolentus_CBS6273:0.0000010000	((((((((((((Cryptococcus_bacillisporus_CA1280:0.0072321836	Cryptococcus_bacillisporus_CA1873:0.0017856835)96.8/99:0.0090928134	(Cryptococcus_decagattii_7685027:0.0019030976	Cryptococcus_decagattii_CBS11687:0.0019626780)98.5/100:0.0161259287)95.7/98:0.0089354337	(Cryptococcus_gattii_E566:0.0000010000	Cryptococcus_gattii_WM276:0.0000010000)100/100:0.0180519754)0/38:0.0000010000	((Cryptococcus_sp._MF13:0.0000010000	Cryptococcus_sp._MF34:0.0017754859)96.1/98:0.0071996592	(Cryptococcus_tetragattii_CBS11718:0.0000010000	Cryptococcus_tetragattii_IND107:0.0000010000)99.7/100:0.0163377427)74.7/84:0.0017672117)90.9/93:0.0091447441	(Cryptococcus_deuterogattii_CBS10090:0.0000010000	Cryptococcus_deuterogattii_R265:0.0000010000)99.7/100:0.0315655954)100/100:0.0988737259	((((Cryptococcus_neoformans_125.91:0.0000010000	Cryptococcus_neoformans_H99:0.0000010000)98/100:0.0087380855	Cryptococcus_neoformans_PMHc1023.ENR:0.0017393656)0/46:0.0000010000	Cryptococcus_neoformans_T4:0.0000010000)76.9/86:0.0017338688	((Cryptococcus_neoformans_Bt1:0.0017451123	Cryptococcus_neoformans_Bt206:0.0017456125)0/57:0.0000010000	(Cryptococcus_neoformans_Bt22:0.0000010000	Cryptococcus_neoformans_Ftc555-1:0.0035055204)96.9/99:0.0070180126)74.9/80:0.0017551168)99.2/97:0.0257989417)86.9/90:0.0239958840	(Cryptococcus_deneoformans_NIH12:0.0000010000	Cryptococcus_deneoformans_NIH433:0.0000010000)85.6/95:0.0213001884)100/100:0.4902056756	((Cryptococcus_depauperatus_CBS7841:0.0087117681	Cryptococcus_depauperatus_CBS7855:0.0106512404)100/100:0.4573018158	Cryptococcus_sp._CMW60451:0.4273946370)98.6/99:0.2213048225)59.3/73:0.1372095520	((((((Cryptococcus_sp._DSM108351:0.0000010000	Cryptococcus_sp._DSM111205:0.0000010000)0/20:0.0000010000	(Cryptococcus_sp._DSM117830:0.0000010000	Cryptococcus_sp._NCYC1536:0.0000010000)0/23:0.0000010000)0/26:0.0000010000	Cryptococcus_sp._DSM108352:0.0000010000)0/51:0.0000010000	Cryptococcus_sp._DSM111204:0.0000010000)99.9/100:0.2308204493	(Cryptococcus_sp._DSM109063:0.0953151638	Cryptococcus_sp._OR918:0.0756862179)96.6/99:0.0871172353)99.9/100:0.4096363170	Kwoniella_shandongensis_CBS12478:1.3118831791)99.5/100:0.4684864707)100/100:0.7395628094	Cryptococcus_sp._OR849:0.1185243298)96.9/95:0.0999611278	Cryptococcus_wingfieldii_CBS7118:0.0170151486)13.2/66:0.0025490685	Cryptococcus_floricola_DSM27421:0.0169878052)99.5/100:0.0205410508);
(Cryptococcus_amylolentus_CBS6039:0.0014592931	Cryptococcus_amylolentus_CBS6273:0.0000010001	((((((((Cryptococcus_bacillisporus_CA1280:0.0018167303	Cryptococcus_bacillisporus_CA1873:0.0000010001)97.2/100:0.0110312548	(Cryptococcus_decagattii_7685027:0.0472929259	Cryptococcus_decagattii_CBS11687:0.0085003937)100/100:0.0305981694)91.2/95:0.0058222078	((Cryptococcus_gattii_E566:0.0015885721	Cryptococcus_gattii_WM276:0.0000010001)100/100:0.0289179647	((Cryptococcus_sp._MF13:0.0341223099	Cryptococcus_sp._MF34:0.0000010001)98.4/100:0.0176423112	(Cryptococcus_tetragattii_CBS11718:0.0000010001	Cryptococcus_tetragattii_IND107:0.0015293093)100/100:0.0295017156)74.2/81:0.0017965934)31/61:0.0014611858)99.4/100:0.0235178948	(Cryptococcus_deuterogattii_CBS10090:0.0014330274	Cryptococcus_deuterogattii_R265:0.0014416225)99.8/100:0.0276788327)100/100:0.1166213773	((Cryptococcus_deneoformans_NIH12:0.0000010001	Cryptococcus_deneoformans_NIH433:0.0000010001)100/100:0.0551555867	((((Cryptococcus_neoformans_125.91:0.0021106267	Cryptococcus_neoformans_H99:0.0021369002)77.1/95:0.0021134682	(Cryptococcus_neoformans_Bt22:0.0000010001	Cryptococcus_neoformans_Ftc555-1:0.0000010001)93.6/99:0.0042133071)89.8/97:0.0049089515	(Cryptococcus_neoformans_PMHc1023.ENR:0.0000010001	Cryptococcus_neoformans_T4:0.0000010001)92.6/98:0.0052035251)80/87:0.0053896095	(Cryptococcus_neoformans_Bt1:0.0042107701	Cryptococcus_neoformans_Bt206:0.0028054067)98.7/100:0.0129798587)100/100:0.0822432676)83.3/88:0.0162521255)100/100:0.4015251876	(((Cryptococcus_depauperatus_CBS7841:0.0000010001	Cryptococcus_depauperatus_CBS7855:0.0041296171)100/100:0.4416263882	Cryptococcus_sp._CMW60451:0.2882304962)97.4/80:0.1214733509	(((((Cryptococcus_sp._DSM108351:0.0000010001	Cryptococcus_sp._NCYC1536:0.0031347444)0/70:0.0000010001	(Cryptococcus_sp._DSM111205:0.0000010001	Cryptococcus_sp._DSM117830:0.0015591700)89.6/96:0.0015606176)0/59:0.0000010001	(Cryptococcus_sp._DSM108352:0.0000010001	Cryptococcus_sp._DSM111204:0.0000010001)75.2/90:0.0015770036)100/100:0.3050302900	(Cryptococcus_sp._DSM109063:0.0361407741	Cryptococcus_sp._OR918:0.0114111719)99.5/100:0.0787589353)98.5/100:0.1640391229	Kwoniella_shandongensis_CBS12478:1.0148379092)81/74:0.0792817499)96.5/97:0.1084773906)100/100:0.3058799346	Cryptococcus_sp._OR849:0.0821576476)98.3/93:0.0598693888	(Cryptococcus_floricola_DSM27421:0.0113180459	Cryptococcus_wingfieldii_CBS7118:0.0099039145)65.9/85:0.0014577504)99/100:0.0154741650);
(Cryptococcus_amylolentus_CBS6039:0.0000009995	Cryptococcus_amylolentus_CBS6273:0.0000009995	(((((((((((Cryptococcus_bacillisporus_CA1280:0.0031311471	(Cryptococcus_decagattii_7685027:0.0031184313	Cryptococcus_decagattii_CBS11687:0.0000009995)96.1/100:0.0094251042)0/52:0.0000009995	Cryptococcus_bacillisporus_CA1873:0.0000009995)74/87:0.0031249241	(Cryptococcus_gattii_E566:0.0031212636	Cryptococcus_gattii_WM276:0.0000009995)99.1/100:0.0157738943)76.4/88:0.0031481471	(Cryptococcus_sp._MF13:0.0030960026	Cryptococcus_sp._MF34:0.0000009995)97/99:0.0125688207)0/57:0.0000009995	((Cryptococcus_deuterogattii_CBS10090:0.0000009995	Cryptococcus_deuterogattii_R265:0.0068798383)99.1/99:0.0255474513	(Cryptococcus_tetragattii_CBS11718:0.0000009995	Cryptococcus_tetragattii_IND107:0.0000009995)93.1/99:0.0126980287)88/90:0.0061634894)98.4/99:0.0708566182	((Cryptococcus_deneoformans_NIH12:0.0000009995	Cryptococcus_deneoformans_NIH433:0.0000009995)95.9/99:0.0209250904	(((((Cryptococcus_neoformans_125.91:0.0000009995	Cryptococcus_neoformans_H99:0.0000009995)84.9/95:0.0031609207	Cryptococcus_neoformans_Bt1:0.0031699928)0/23:0.0000009995	Cryptococcus_neoformans_T4:0.0031597498)0/16:0.0000009995	(Cryptococcus_neoformans_Bt206:0.0000009995	Cryptococcus_neoformans_PMHc1023.ENR:0.0000009995)0/31:0.0000009995)0/34:0.0000009995	(Cryptococcus_neoformans_Bt22:0.0000009995	Cryptococcus_neoformans_Ftc555-1:0.0000009995)92.4/97:0.0095157059)99.1/100:0.0318983771)83.8/89:0.0244338100)100/100:0.2410035835	(((((Cryptococcus_sp._DSM108351:0.0000009995	Cryptococcus_sp._NCYC1536:0.0000009995)87.7/95:0.0109695466	(((Cryptococcus_sp._DSM108352:0.0000009995	Cryptococcus_sp._DSM111205:0.0000009995)0/42:0.0000009995	Cryptococcus_sp._DSM111204:0.0000009995)0/64:0.0000009995	Cryptococcus_sp._DSM117830:0.0041370650)83.6/92:0.0103824442)100/100:0.2189796846	Cryptococcus_sp._DSM109063:0.2730152119)83.3/84:0.0318915786	Cryptococcus_sp._OR918:0.0639534756)99.9/100:0.3558306892	Kwoniella_shandongensis_CBS12478:0.4642699019)98.9/100:0.2114898100)46.5/64:0.0415989465	((Cryptococcus_depauperatus_CBS7841:0.0054465287	Cryptococcus_depauperatus_CBS7855:0.0079805004)100/100:0.4185598909	Cryptococcus_sp._CMW60451:0.4693558590)95.1/96:0.1357108198)100/100:0.4193347353	Cryptococcus_sp._OR849:0.0919932275)92.1/87:0.0695683014	Cryptococcus_floricola_DSM27421:0.0123306645)89.2/85:0.0175232155	Cryptococcus_wingfieldii_CBS7118:0.0134680723)99.4/99:0.0335681218);
(Cryptococcus_amylolentus_CBS6039:0.0000010000	Cryptococcus_amylolentus_CBS6273:0.0000010000	(((((((((((Cryptococcus_bacillisporus_CA1280:0.0024821680	Cryptococcus_bacillisporus_CA1873:0.0026121240)86.7/96:0.0048501484	(Cryptococcus_decagattii_7685027:0.0074424688	Cryptococcus_decagattii_CBS11687:0.0024869328)95.5/99:0.0100826488)97.6/100:0.0157142429	(Cryptococcus_gattii_E566:0.0000010000	Cryptococcus_gattii_WM276:0.0000010000)98.1/100:0.0199472088)89.2/89:0.0071833785	(Cryptococcus_sp._MF13:0.0025281522	Cryptococcus_sp._MF34:0.0023991794)99.8/100:0.0200942273)73/76:0.0023177131	(Cryptococcus_deuterogattii_CBS10090:0.0000010000	Cryptococcus_deuterogattii_R265:0.0024764650)99.9/100:0.0250087917)33.7/58:0.0071007088	(Cryptococcus_tetragattii_CBS11718:0.0000010000	Cryptococcus_tetragattii_IND107:0.0000010000)97.9/100:0.0242311185)99.1/97:0.0833942569	((Cryptococcus_deneoformans_NIH12:0.0024653728	Cryptococcus_deneoformans_NIH433:0.0000010000)100/100:0.1016800531	(((Cryptococcus_neoformans_125.91:0.0024916774	((Cryptococcus_neoformans_Bt22:0.0000010000	Cryptococcus_neoformans_Ftc555-1:0.0000010000)96.2/99:0.0075425581	Cryptococcus_neoformans_H99:0.0000010000)0/46:0.0000010000)91.7/97:0.0076838758	(Cryptococcus_neoformans_Bt1:0.0024893659	Cryptococcus_neoformans_Bt206:0.0000010000)98/100:0.0152329595)84.4/91:0.0048418975	(Cryptococcus_neoformans_PMHc1023.ENR:0.0000010000	Cryptococcus_neoformans_T4:0.0024848819)0/61:0.0000010000)99.9/100:0.0727405739)90/94:0.0332252540)100/100:0.3279383909	((((Cryptococcus_sp._DSM108351:0.0000010000	(Cryptococcus_sp._DSM111205:0.0000010000	Cryptococcus_sp._NCYC1536:0.0000010000)0/21:0.0000010000)81.6/93:0.0025426516	(Cryptococcus_sp._DSM108352:0.0000010000	(Cryptococcus_sp._DSM111204:0.0000010000	Cryptococcus_sp._DSM117830:0.0000010000)0/24:0.0000010000)0/66:0.0000010000)99.8/100:0.1303158517	(Cryptococcus_sp._DSM109063:0.0380737892	Cryptococcus_sp._OR918:0.0628661022)77.3/82:0.0259648339)100/100:0.3630735344	Kwoniella_shandongensis_CBS12478:0.6169770545)86.2/75:0.0877890939)85.7/74:0.0656736199	((Cryptococcus_depauperatus_CBS7841:0.0504466170	Cryptococcus_depauperatus_CBS7855:0.0000020844)100/100:0.7702589606	Cryptococcus_sp._CMW60451:0.3804173152)95.4/98:0.1434494157)100/100:0.5635896918	Cryptococcus_sp._OR849:0.0903485987)93.4/97:0.0789084185	(Cryptococcus_floricola_DSM27421:0.0127748301	Cryptococcus_wingfieldii_CBS7118:0.0257132328)44.8/87:0.0020895524)96.9/100:0.0230924021);
(Cryptococcus_amylolentus_CBS6039:0.0000010000	Cryptococcus_amylolentus_CBS6273:0.0000010000	(((((((((((((Cryptococcus_bacillisporus_CA1280:0.0729208596	Cryptococcus_bacillisporus_CA1873:0.0000010000)77.8/92:0.0055518328	(Cryptococcus_decagattii_7685027:0.0000010000	Cryptococcus_decagattii_CBS11687:0.0000010000)96.7/97:0.0228028678)40/63:0.0111889877	(Cryptococcus_gattii_E566:0.0000010000	Cryptococcus_gattii_WM276:0.0000010000)0/58:0.0000010000)73/60:0.0055385857	(Cryptococcus_tetragattii_CBS11718:0.0000010000	Cryptococcus_tetragattii_IND107:0.0000010000)86.5/96:0.0055224922)0/21:0.0000010000	(Cryptococcus_sp._MF13:0.0000010000	Cryptococcus_sp._MF34:0.0000010000)90.9/94:0.0055351608)0/22:0.0000010000	(Cryptococcus_deuterogattii_CBS10090:0.0000010000	Cryptococcus_deuterogattii_R265:0.0000010000)77.2/96:0.0111113927)97.7/97:0.0510918257	(((((Cryptococcus_neoformans_125.91:0.0000010000	(Cryptococcus_neoformans_PMHc1023.ENR:0.0054667610	Cryptococcus_neoformans_T4:0.0000010000)85.2/92:0.0054500071)0/9:0.0000010000	(Cryptococcus_neoformans_Bt22:0.0000010000	Cryptococcus_neoformans_Ftc555-1:0.0000010000)0/52:0.0000010000)0/17:0.0000010000	Cryptococcus_neoformans_H99:0.0000010000)0/14:0.0000010000	Cryptococcus_neoformans_Bt1:0.0054395764)0/16:0.0000010000	Cryptococcus_neoformans_Bt206:0.0054892322)95/90:0.0382631090)17.8/56:0.0303212781	(Cryptococcus_deneoformans_NIH12:0.0000010000	Cryptococcus_deneoformans_NIH433:0.0000010000)79.6/93:0.0227125821)92.5/92:0.1270634225	((((Cryptococcus_sp._DSM108351:0.0000010000	Cryptococcus_sp._DSM111204:0.0000010000)0/18:0.0000010000	((Cryptococcus_sp._DSM108352:0.0000010000	Cryptococcus_sp._DSM111205:0.0000010000)0/20:0.0000010000	(Cryptococcus_sp._DSM117830:0.0000010000	Cryptococcus_sp._NCYC1536:0.0000010000)0/29:0.0000010000)0/19:0.0000010000)87.4/94:0.0405292739	(Cryptococcus_sp._DSM109063:0.0330316770	Cryptococcus_sp._OR918:0.0450172506)98.2/100:0.0957000539)99.8/100:0.2378386328	Kwoniella_shandongensis_CBS12478:0.2626251916)83.3/86:0.1448703948)93.8/93:0.1459083227	((Cryptococcus_depauperatus_CBS7841:0.0114594201	Cryptococcus_depauperatus_CBS7855:0.0189697908)97.8/99:0.2053637001	Cryptococcus_sp._CMW60451:0.5453712093)56.8/77:0.0811226088)100/100:0.5167297791	Cryptococcus_sp._OR849:0.0378161268)92.3/93:0.0623013501	Cryptococcus_wingfieldii_CBS7118:0.0055267500)0/67:0.0000010000	Cryptococcus_floricola_DSM27421:0.0108928820)94.6/99:0.0163238676);
(Cryptococcus_amylolentus_CBS6039:0.0000010000	Cryptococcus_amylolentus_CBS6273:0.0000010000	((((((((((Cryptococcus_bacillisporus_CA1280:0.0007426561	Cryptococcus_bacillisporus_CA1873:0.0007444855)97.4/100:0.0044520545	(Cryptococcus_decagattii_7685027:0.0037400993	Cryptococcus_decagattii_CBS11687:0.0000010000)96.9/98:0.0049828500)75.9/64:0.0010931950	((Cryptococcus_gattii_E566:0.0000010000	Cryptococcus_gattii_WM276:0.0000010000)98/100:0.0044792876	(Cryptococcus_tetragattii_CBS11718:0.0000010000	Cryptococcus_tetragattii_IND107:0.0000010000)97/99:0.0037422017)75.2/60:0.0007495529)0/52:0.0000010000	(Cryptococcus_sp._MF13:0.0014915494	Cryptococcus_sp._MF34:0.0007426012)99.8/100:0.0075202078)78.8/88:0.0012416039	(Cryptococcus_deuterogattii_CBS10090:0.0000010000	Cryptococcus_deuterogattii_R265:0.0000010000)98.9/100:0.0062506533)96.9/98:0.0115853589	((Cryptococcus_deneoformans_NIH12:0.0000010000	Cryptococcus_deneoformans_NIH433:0.0000010000)100/100:0.0168336283	((((Cryptococcus_neoformans_125.91:0.0000010000	Cryptococcus_neoformans_H99:0.0000010000)0/58:0.0000010000	(Cryptococcus_neoformans_Bt22:0.0000010000	Cryptococcus_neoformans_Ftc555-1:0.0000010000)92.2/96:0.0007438249)0/53:0.0000010000	(Cryptococcus_neoformans_Bt1:0.0000010000	Cryptococcus_neoformans_Bt206:0.0000010000)82.5/90:0.0007429375)85.7/93:0.0017523616	(Cryptococcus_neoformans_PMHc1023.ENR:0.0022443674	Cryptococcus_neoformans_T4:0.0015087747)96.8/99:0.0034608540)95.2/99:0.0048098104)87.3/85:0.0111638527)100/100:0.0595753753	(((((((Cryptococcus_sp._DSM108351:0.0000010000	Cryptococcus_sp._DSM111204:0.0000010000)0/23:0.0000010000	Cryptococcus_sp._DSM108352:0.0000010000)0/15:0.0000010000	Cryptococcus_sp._DSM117830:0.0000010000)0/39:0.0000010000	Cryptococcus_sp._DSM111205:0.0000010000)0/72:0.0000010000	Cryptococcus_sp._NCYC1536:0.0007656456)100/100:0.0286892386	(Cryptococcus_sp._DSM109063:0.0187173020	Cryptococcus_sp._OR918:0.0034360345)96/99:0.0118333605)100/100:0.0697725116	Kwoniella_shandongensis_CBS12478:0.1316771107)99.9/100:0.0615284967)97.5/98:0.0313771581	((Cryptococcus_depauperatus_CBS7841:0.0005241863	Cryptococcus_depauperatus_CBS7855:0.0085719626)100/100:0.1539370151	Cryptococcus_sp._CMW60451:0.0766045591)98.5/99:0.0348137021)100/100:0.1295613037	Cryptococcus_sp._OR849:0.0141678417)97.2/98:0.0116139074	(Cryptococcus_floricola_DSM27421:0.0085951799	Cryptococcus_wingfieldii_CBS7118:0.0053087770)44/61:0.0022402313)98.8/100:0.0067838234);
(Cryptococcus_amylolentus_CBS6039:0.0000009996	Cryptococcus_amylolentus_CBS6273:0.0000009996	((((((((((((Cryptococcus_bacillisporus_CA1280:0.0021124590	Cryptococcus_bacillisporus_CA1873:0.0010564486)96.6/99:0.0063328509	(Cryptococcus_decagattii_7685027:0.0031653479	Cryptococcus_decagattii_CBS11687:0.0000020517)100/100:0.0139806343)98.3/100:0.0075470185	(Cryptococcus_sp._MF13:0.0000009996	Cryptococcus_sp._MF34:0.0010553826)97.1/100:0.0053021652)34.2/62:0.0010527390	(Cryptococcus_tetragattii_CBS11718:0.0000009996	Cryptococcus_tetragattii_IND107:0.0000009996)99.4/100:0.0074050113)0/63:0.0000009996	(Cryptococcus_deuterogattii_CBS10090:0.0021222964	Cryptococcus_deuterogattii_R265:0.0000009996)100/100:0.0149746294)0/53:0.0000009996	(Cryptococcus_gattii_E566:0.0000009996	Cryptococcus_gattii_WM276:0.0000009996)99.6/100:0.0106330513)98.1/100:0.0254014228	((Cryptococcus_deneoformans_NIH12:0.0000009996	Cryptococcus_deneoformans_NIH433:0.0000009996)100/100:0.0323447509	((((Cryptococcus_neoformans_125.91:0.0000009996	Cryptococcus_neoformans_H99:0.0000009996)90.7/93:0.0010511463	((Cryptococcus_neoformans_Bt1:0.0000009996	Cryptococcus_neoformans_Bt22:0.0000009996)0/42:0.0000009996	Cryptococcus_neoformans_Ftc555-1:0.0000009996)0/47:0.0000009996)0/52:0.0000009996	Cryptococcus_neoformans_Bt206:0.0010526171)78.4/80:0.0038258852	(Cryptococcus_neoformans_PMHc1023.ENR:0.0031769679	Cryptococcus_neoformans_T4:0.0000009996)97.8/100:0.0068021925)100/100:0.0293452167)86.7/91:0.0100151603)99.8/100:0.0968552575	((((Cryptococcus_sp._DSM108351:0.0011245604	Cryptococcus_sp._NCYC1536:0.0000009996)80.7/89:0.0011109560	(((Cryptococcus_sp._DSM108352:0.0000009996	Cryptococcus_sp._DSM117830:0.0000009996)0/10:0.0000009996	Cryptococcus_sp._DSM111205:0.0000009996)0/6:0.0000009996	Cryptococcus_sp._DSM111204:0.0000009996)0/61:0.0000009996)100/100:0.0740300210	(Cryptococcus_sp._DSM109063:0.0251995322	Cryptococcus_sp._OR918:0.0245244574)95/99:0.0264110211)100/100:0.1296074245	Kwoniella_shandongensis_CBS12478:0.1712177858)100/100:0.1596973485)96.6/97:0.0764365492	((Cryptococcus_depauperatus_CBS7841:0.0090476042	Cryptococcus_depauperatus_CBS7855:0.0098324795)100/100:0.2801624243	Cryptococcus_sp._CMW60451:0.2133852346)98.2/99:0.0941969898)100/100:0.3528907079	Cryptococcus_sp._OR849:0.0458007348)92.6/97:0.0238480697	Cryptococcus_wingfieldii_CBS7118:0.0118604140)86.4/95:0.0046299964	Cryptococcus_floricola_DSM27421:0.0080421970)98.1/100:0.0082020685);
(Cryptococcus_amylolentus_CBS6039:0.0000010000	Cryptococcus_amylolentus_CBS6273:0.0045102432	((((((((((Cryptococcus_bacillisporus_CA1280:0.0000010000	Cryptococcus_bacillisporus_CA1873:0.0000010000)76.7/95:0.0043247725	(Cryptococcus_decagattii_7685027:0.0043700207	Cryptococcus_decagattii_CBS11687:0.0043500784)94.8/98:0.0130903639)93.3/98:0.0133406786	(Cryptococcus_gattii_E566:0.0000010000	Cryptococcus_gattii_WM276:0.0110255796)82.3/69:0.0131768509)0/51:0.0000020623	(Cryptococcus_deuterogattii_CBS10090:0.0042930756	Cryptococcus_deuterogattii_R265:0.0000010000)94.5/96:0.0130146380)0/16:0.0000020726	((Cryptococcus_sp._MF13:0.0000010000	Cryptococcus_sp._MF34:0.0000010000)76.9/92:0.0042930870	(Cryptococcus_tetragattii_CBS11718:0.0000010000	Cryptococcus_tetragattii_IND107:0.0220370564)83.8/66:0.0086633349)83.7/56:0.0087178361)100/97:0.0933675408	((((Cryptococcus_neoformans_125.91:0.0089913601	Cryptococcus_neoformans_H99:0.0044716667)78.4/93:0.0043754968	(Cryptococcus_neoformans_PMHc1023.ENR:0.0000010000	Cryptococcus_neoformans_T4:0.0087946946)92.8/99:0.0089516814)0/53:0.0000010000	(Cryptococcus_neoformans_Bt22:0.0000010000	Cryptococcus_neoformans_Ftc555-1:0.0044152878)83.2/95:0.0044231568)77.7/89:0.0042631056	(Cryptococcus_neoformans_Bt1:0.0088593381	Cryptococcus_neoformans_Bt206:0.0089517210)70.7/72:0.0046473165)94.1/97:0.0269923822)71.9/74:0.0134520750	(Cryptococcus_deneoformans_NIH12:0.0000010000	Cryptococcus_deneoformans_NIH433:0.0043292221)92.2/97:0.0292080770)99.9/100:0.3510477703	(((Cryptococcus_depauperatus_CBS7841:0.0000704235	Cryptococcus_depauperatus_CBS7855:0.0094171402)100/100:0.8104907364	(((((Cryptococcus_sp._DSM108351:0.0000010000	(Cryptococcus_sp._DSM111205:0.0000010000	Cryptococcus_sp._NCYC1536:0.0000010000)0/13:0.0000010000)0/28:0.0000025363	Cryptococcus_sp._DSM117830:0.0000010000)0/50:0.0000021476	(Cryptococcus_sp._DSM108352:0.0000028130	Cryptococcus_sp._DSM111204:0.0000026514)37.1/96:0.0044869457)99.1/100:0.2089774798	(Cryptococcus_sp._DSM109063:0.0398264340	Cryptococcus_sp._OR918:0.0399158251)98.4/100:0.1725470321)98.2/99:0.2644482585	Kwoniella_shandongensis_CBS12478:0.4516053762)78.3/86:0.1202317689)33.6/70:0.0642076222	Cryptococcus_sp._CMW60451:0.6238083187)83.2/90:0.0651651903)100/100:0.4081512596	Cryptococcus_sp._OR849:0.0801677355)80.6/62:0.0388334494	(Cryptococcus_floricola_DSM27421:0.0091133365	Cryptococcus_wingfieldii_CBS7118:0.0092636135)7.9/52:0.0046129379)89.3/99:0.0184391671);
(Cryptococcus_amylolentus_CBS6039:0.0000010000	Cryptococcus_amylolentus_CBS6273:0.0000010000	(((((((((((Cryptococcus_bacillisporus_CA1280:0.0000010000	Cryptococcus_bacillisporus_CA1873:0.0000010000)95.9/96:0.0057840929	Cryptococcus_decagattii_CBS11687:0.0016184048)0/28:0.0000335000	Cryptococcus_decagattii_7685027:0.0000010000)0/41:0.0000151725	(Cryptococcus_sp._MF13:0.0000010000	Cryptococcus_sp._MF34:0.0000010000)86.1/92:0.0016676771)0/12:0.0000010000	(Cryptococcus_gattii_E566:0.0000010000	Cryptococcus_gattii_WM276:0.0000010000)97.8/97:0.0067276266)0/14:0.0000010000	((Cryptococcus_deuterogattii_CBS10090:0.0000010000	Cryptococcus_deuterogattii_R265:0.0000010000)98.5/100:0.0131460616	(Cryptococcus_tetragattii_CBS11718:0.0000010000	Cryptococcus_tetragattii_IND107:0.0000010000)73.9/83:0.0018550031)79.4/52:0.0022234976)98.3/99:0.0147088818	((Cryptococcus_deneoformans_NIH12:0.0000010000	Cryptococcus_deneoformans_NIH433:0.0000010000)96.5/99:0.0115961456	((Cryptococcus_neoformans_125.91:0.0000010000	Cryptococcus_neoformans_H99:0.0000010000)90.7/95:0.0033242321	(((Cryptococcus_neoformans_Bt1:0.0000010000	Cryptococcus_neoformans_Bt206:0.0000010000)86.5/94:0.0016604318	(Cryptococcus_neoformans_PMHc1023.ENR:0.0000010000	Cryptococcus_neoformans_T4:0.0000010000)92.7/96:0.0033244284)0/28:0.0000010000	(Cryptococcus_neoformans_Bt22:0.0000010000	Cryptococcus_neoformans_Ftc555-1:0.0000010000)93.2/95:0.0033196858)0/34:0.0000010000)97/100:0.0123387157)71.8/82:0.0028883411)97/100:0.0403435031	(((((((Cryptococcus_sp._DSM108351:0.0000010000	Cryptococcus_sp._DSM111204:0.0000010000)0/12:0.0000010000	Cryptococcus_sp._DSM108352:0.0000010000)0/9:0.0000010000	Cryptococcus_sp._DSM111205:0.0000010000)0/10:0.0000010000	Cryptococcus_sp._DSM117830:0.0000010000)0/18:0.0000010000	Cryptococcus_sp._NCYC1536:0.0000010000)96.9/99:0.0269421876	(Cryptococcus_sp._DSM109063:0.0257665725	Cryptococcus_sp._OR918:0.0090896177)95.1/98:0.0199844020)97.1/99:0.0389972157	Kwoniella_shandongensis_CBS12478:0.0798634652)99.6/100:0.0657703358)97.8/99:0.0564283070	((Cryptococcus_depauperatus_CBS7841:0.0023702311	Cryptococcus_depauperatus_CBS7855:0.0034455046)100/100:0.1590344153	Cryptococcus_sp._CMW60451:0.0990910406)88.3/86:0.0384679783)100/100:0.1475058875	Cryptococcus_sp._OR849:0.0134471384)90.3/93:0.0166696189	(Cryptococcus_floricola_DSM27421:0.0000010000	Cryptococcus_wingfieldii_CBS7118:0.0000010000)89.6/96:0.0061180550)81.7/94:0.0039453103);
(Cryptococcus_amylolentus_CBS6039:0.0000009974	Cryptococcus_amylolentus_CBS6273:0.0000009974	((((((((((Cryptococcus_bacillisporus_CA1280:0.0000009974	Cryptococcus_bacillisporus_CA1873:0.0000009974)0/49:0.0000009974	(Cryptococcus_decagattii_7685027:0.0000009974	Cryptococcus_decagattii_CBS11687:0.0000009974)99.6/100:0.0334589054)88.6/91:0.0099674611	(Cryptococcus_gattii_E566:0.0000009974	Cryptococcus_gattii_WM276:0.0000009974)99/100:0.0283789322)73.1/69:0.0029774774	((Cryptococcus_sp._MF13:0.0000009974	Cryptococcus_sp._MF34:0.0000009974)83.9/96:0.0040641885	(Cryptococcus_tetragattii_CBS11718:0.0000009974	Cryptococcus_tetragattii_IND107:0.0000009974)96.7/96:0.0122971716)0/37:0.0000009974)78/78:0.0042066541	(Cryptococcus_deuterogattii_CBS10090:0.0000009974	Cryptococcus_deuterogattii_R265:0.0000009974)75/84:0.0039681126)90/92:0.0267991290	((Cryptococcus_deneoformans_NIH12:0.0000009974	Cryptococcus_deneoformans_NIH433:0.0000009974)87.1/94:0.0122026094	(((((((Cryptococcus_neoformans_125.91:0.0041022607	Cryptococcus_neoformans_Ftc555-1:0.0000009974)0/19:0.0000009974	Cryptococcus_neoformans_Bt22:0.0000009974)0/4:0.0000009974	Cryptococcus_neoformans_Bt206:0.0000009974)0/14:0.0000009974	Cryptococcus_neoformans_Bt1:0.0000009974)0/12:0.0000009974	Cryptococcus_neoformans_PMHc1023.ENR:0.0000009974)0/20:0.0000009974	Cryptococcus_neoformans_H99:0.0000009974)35.9/84:0.0041079799	Cryptococcus_neoformans_T4:0.0000009974)97/100:0.0259208213)90.7/95:0.0254982110)99.3/99:0.0698723862	((Cryptococcus_depauperatus_CBS7841:0.0068271008	Cryptococcus_depauperatus_CBS7855:0.0012975869)100/100:0.2508456375	(Cryptococcus_sp._CMW60451:0.2805891094	((((Cryptococcus_sp._DSM108351:0.0000009974	(Cryptococcus_sp._DSM111205:0.0000009974	Cryptococcus_sp._DSM117830:0.0000009974)0/28:0.0000009974)0/14:0.0000009974	Cryptococcus_sp._NCYC1536:0.0000009974)0/65:0.0000009974	(Cryptococcus_sp._DSM108352:0.0000009974	Cryptococcus_sp._DSM111204:0.0000009974)82.9/93:0.0037305428)84.3/91:0.0216374020	(Cryptococcus_sp._DSM109063:0.0486491608	Cryptococcus_sp._OR918:0.0493346312)92.9/97:0.0439860265)100/100:0.2028354756)90.5/94:0.0590197954)89.7/91:0.0458270224)85.9/83:0.0385257088	Kwoniella_shandongensis_CBS12478:0.2221239780)99.7/100:0.1186483348	Cryptococcus_sp._OR849:0.0245204851)86.6/92:0.0141353756	(Cryptococcus_floricola_DSM27421:0.0000009974	Cryptococcus_wingfieldii_CBS7118:0.0084658242)76.7/90:0.0040906522)88.4/96:0.0085614260);
(Cryptococcus_amylolentus_CBS6039:0.0000010000	Cryptococcus_amylolentus_CBS6273:0.0048674274	(((((((((((((Cryptococcus_bacillisporus_CA1280:0.0046733553	Cryptococcus_bacillisporus_CA1873:0.0000010000)93.7/99:0.0093648401	Cryptococcus_decagattii_7685027:0.0046961804)0/58:0.0000010000	Cryptococcus_decagattii_CBS11687:0.0000010000)78.1/88:0.0046855288	(Cryptococcus_gattii_E566:0.0000010000	Cryptococcus_gattii_WM276:0.0000010000)77.7/90:0.0046871249)91.3/88:0.0093940234	((Cryptococcus_sp._MF13:0.0000010000	Cryptococcus_sp._MF34:0.0046799933)97.3/100:0.0189418943	(Cryptococcus_tetragattii_CBS11718:0.0000010000	Cryptococcus_tetragattii_IND107:0.0000010000)91.2/98:0.0093758330)0/39:0.0000010000)88.2/89:0.0094788038	(Cryptococcus_deuterogattii_CBS10090:0.0000010000	Cryptococcus_deuterogattii_R265:0.0000010000)86.2/95:0.0093054071)90.8/98:0.0253956012	((Cryptococcus_deneoformans_NIH12:0.0000010000	Cryptococcus_deneoformans_NIH433:0.0000010000)97.4/98:0.0394464489	((((Cryptococcus_neoformans_125.91:0.0000010000	Cryptococcus_neoformans_H99:0.0000010000)91.8/96:0.0047277848	Cryptococcus_neoformans_Bt22:0.0000010000)0/8:0.0000010000	((Cryptococcus_neoformans_Bt1:0.0047217422	Cryptococcus_neoformans_Ftc555-1:0.0000010000)0/10:0.0000010000	Cryptococcus_neoformans_Bt206:0.0000010000)0/13:0.0000010000)0/15:0.0000010000	(Cryptococcus_neoformans_PMHc1023.ENR:0.0000010000	Cryptococcus_neoformans_T4:0.0000010000)82.3/94:0.0047380553)96.6/98:0.0292894823)20.4/56:0.0178848965)99.9/100:0.1487073176	((((Cryptococcus_sp._DSM108351:0.0000010000	Cryptococcus_sp._NCYC1536:0.0000010000)0/31:0.0000010000	((Cryptococcus_sp._DSM108352:0.0000010000	Cryptococcus_sp._DSM111205:0.0000010000)0/15:0.0000010000	(Cryptococcus_sp._DSM111204:0.0000010000	Cryptococcus_sp._DSM117830:0.0000010000)0/26:0.0000010000)0/17:0.0000010000)96.6/99:0.0792855983	(Cryptococcus_sp._DSM109063:0.0879648786	Cryptococcus_sp._OR918:0.0463956973)86.7/93:0.0395385218)100/100:0.3024781019	Kwoniella_shandongensis_CBS12478:0.3534283081)54/71:0.0667062876)90.6/87:0.0594318467	(Cryptococcus_depauperatus_CBS7841:0.0000010000	Cryptococcus_depauperatus_CBS7855:0.0091835703)100/100:0.3259785954)23.4/61:0.0346342710	Cryptococcus_sp._CMW60451:0.3404355359)99.9/100:0.1850252495	Cryptococcus_sp._OR849:0.0431213004)97/99:0.0461452521	Cryptococcus_wingfieldii_CBS7118:0.0000010000)82/99:0.0048628913	Cryptococcus_floricola_DSM27421:0.0000010000)91.8/99:0.0097663644);
(Cryptococcus_amylolentus_CBS6039:0.0034088897	Cryptococcus_amylolentus_CBS6273:0.0000010000	(((((((((Cryptococcus_bacillisporus_CA1280:0.0068287124	Cryptococcus_bacillisporus_CA1873:0.0034179110)76.8/92:0.0034200170	((((Cryptococcus_deuterogattii_CBS10090:0.0181066065	Cryptococcus_deuterogattii_R265:0.0396712307)96.6/100:0.0207069531	(Cryptococcus_sp._MF13:0.0034127603	Cryptococcus_sp._MF34:0.0000010000)94.7/100:0.0137321645)76.1/90:0.0035541594	(Cryptococcus_tetragattii_CBS11718:0.0000010000	Cryptococcus_tetragattii_IND107:0.0000010000)99.7/100:0.0315202996)85.1/86:0.0067467193	(Cryptococcus_gattii_E566:0.0068317190	Cryptococcus_gattii_WM276:0.0000010000)85.6/95:0.0069283395)89.3/89:0.0068488209)76.1/83:0.0033264258	(Cryptococcus_decagattii_7685027:0.0034653845	Cryptococcus_decagattii_CBS11687:0.0034435176)88.5/98:0.0104638376)86.9/94:0.0228526799	((Cryptococcus_deneoformans_NIH12:0.0034149112	Cryptococcus_deneoformans_NIH433:0.0000010000)86.9/91:0.0150846317	(((Cryptococcus_neoformans_125.91:0.0034113346	Cryptococcus_neoformans_H99:0.0000010000)86.4/94:0.0073557539	((Cryptococcus_neoformans_Bt1:0.0000010000	Cryptococcus_neoformans_Bt206:0.0000010000)82.3/95:0.0034197620	(Cryptococcus_neoformans_Bt22:0.0000010000	Cryptococcus_neoformans_Ftc555-1:0.0000010000)0/42:0.0000010000)86.1/86:0.0063370435)37.2/58:0.0035823356	(Cryptococcus_neoformans_PMHc1023.ENR:0.0000010000	Cryptococcus_neoformans_T4:0.0000010000)87.7/97:0.0073028647)99.3/99:0.0413897069)95.8/98:0.0422340829)100/100:0.2566509952	(Cryptococcus_sp._CMW60451:0.3752264616	(((((Cryptococcus_sp._DSM108351:0.0000010000	Cryptococcus_sp._DSM111205:0.0000010000)0/14:0.0000010000	(Cryptococcus_sp._DSM111204:0.0000010000	Cryptococcus_sp._NCYC1536:0.0000010000)0/19:0.0000010000)0/55:0.0000010000	(Cryptococcus_sp._DSM108352:0.0000010000	Cryptococcus_sp._DSM117830:0.0000010000)82.8/98:0.0034621709)97.9/100:0.0911205988	(Cryptococcus_sp._DSM109063:0.0679226151	Cryptococcus_sp._OR918:0.0445130101)92.6/95:0.0676289887)98.8/100:0.1845139487	Kwoniella_shandongensis_CBS12478:0.5767822106)98.4/99:0.1974150655)53/73:0.0861400422)8.5/49:0.0526405520	(Cryptococcus_depauperatus_CBS7841:0.0030388821	Cryptococcus_depauperatus_CBS7855:0.0140116500)100/100:0.3482310234)99.8/100:0.2223371339	Cryptococcus_sp._OR849:0.1008738002)97.7/99:0.1024420029	Cryptococcus_floricola_DSM27421:0.0058396476)59.8/83:0.0073140287	Cryptococcus_wingfieldii_CBS7118:0.0192371862)96.7/98:0.0195191513);
(Cryptococcus_amylolentus_CBS6039:0.0011912114	Cryptococcus_amylolentus_CBS6273:0.0000009956	(((((((((Cryptococcus_bacillisporus_CA1280:0.0000009956	Cryptococcus_bacillisporus_CA1873:0.0011958631)92.2/98:0.0037135038	(Cryptococcus_decagattii_7685027:0.0024953695	Cryptococcus_decagattii_CBS11687:0.0023903597)98.8/100:0.0109689500)88.5/92:0.0045910227	(Cryptococcus_gattii_E566:0.0012045025	Cryptococcus_gattii_WM276:0.0000009956)99.1/100:0.0103037821)79.8/92:0.0021166767	((Cryptococcus_sp._MF13:0.0012054905	Cryptococcus_sp._MF34:0.0023861177)95.3/97:0.0047971103	(Cryptococcus_tetragattii_CBS11718:0.0000009956	Cryptococcus_tetragattii_IND107:0.0000009956)99.4/100:0.0109350704)74.7/67:0.0012011221)0/43:0.0000009956	(Cryptococcus_deuterogattii_CBS10090:0.0000009956	Cryptococcus_deuterogattii_R265:0.0000009956)99.3/100:0.0133086901)98/100:0.0253067085	((Cryptococcus_deneoformans_NIH12:0.0000009956	Cryptococcus_deneoformans_NIH433:0.0000009956)99.9/100:0.0268373944	((((Cryptococcus_neoformans_125.91:0.0012027565	(Cryptococcus_neoformans_Bt1:0.0000009956	Cryptococcus_neoformans_Bt206:0.0000009956)0/33:0.0000009956)0/33:0.0000009956	(Cryptococcus_neoformans_Bt22:0.0000009956	Cryptococcus_neoformans_Ftc555-1:0.0000009956)85.5/94:0.0012016146)83.8/92:0.0012025555	Cryptococcus_neoformans_H99:0.0000009956)78/88:0.0011966385	(Cryptococcus_neoformans_PMHc1023.ENR:0.0036058355	Cryptococcus_neoformans_T4:0.0000009956)86.2/97:0.0024117580)95.6/99:0.0115081442)95.8/97:0.0175841542)100/100:0.0794696320	(((Cryptococcus_depauperatus_CBS7841:0.0068853745	Cryptococcus_depauperatus_CBS7855:0.0060690697)100/100:0.1654149903	Cryptococcus_sp._CMW60451:0.2135158795)100/100:0.1117923491	(((((Cryptococcus_sp._DSM108351:0.0000009956	Cryptococcus_sp._NCYC1536:0.0000009956)0/76:0.0000009956	Cryptococcus_sp._DSM117830:0.0035781398)0/75:0.0000009956	((Cryptococcus_sp._DSM108352:0.0000009956	Cryptococcus_sp._DSM111205:0.0000009956)0/39:0.0000009956	Cryptococcus_sp._DSM111204:0.0000009956)94/97:0.0035903218)100/100:0.0492020909	(Cryptococcus_sp._DSM109063:0.0322725644	Cryptococcus_sp._OR918:0.0197733324)94.4/98:0.0171378215)100/100:0.1156809542	Kwoniella_shandongensis_CBS12478:0.2224901660)83.2/80:0.0464179549)77.4/77:0.0289605139)100/100:0.1786376037	Cryptococcus_sp._OR849:0.0238982960)91.7/88:0.0163373196	(Cryptococcus_floricola_DSM27421:0.0035428795	Cryptococcus_wingfieldii_CBS7118:0.0048060502)89.9/91:0.0049005416)96/99:0.0073362069);
(Cryptococcus_amylolentus_CBS6039:0.0000010000	Cryptococcus_amylolentus_CBS6273:0.0000010000	(((((((((Cryptococcus_bacillisporus_CA1280:0.0034508504	Cryptococcus_bacillisporus_CA1873:0.0000022176)93.1/93:0.0072921990	(Cryptococcus_decagattii_7685027:0.0017227526	Cryptococcus_decagattii_CBS11687:0.0000010000)97/99:0.0101917263)95.5/99:0.0086199239	(((Cryptococcus_deuterogattii_CBS10090:0.0017200616	Cryptococcus_deuterogattii_R265:0.0000010000)99.9/100:0.0282262588	(Cryptococcus_sp._MF13:0.0000010000	Cryptococcus_sp._MF34:0.0034586126)95.9/99:0.0069222888)75.5/72:0.0017391306	(Cryptococcus_tetragattii_CBS11718:0.0000010000	Cryptococcus_tetragattii_IND107:0.0036387150)98.8/100:0.0086662642)0/35:0.0000010000)73.2/70:0.0037908636	(Cryptococcus_gattii_E566:0.0595078963	Cryptococcus_gattii_WM276:0.0000010000)99.9/100:0.0207582689)97.9/99:0.0290185122	((Cryptococcus_deneoformans_NIH12:0.0000010000	Cryptococcus_deneoformans_NIH433:0.0000010000)99.8/100:0.0352811157	(((Cryptococcus_neoformans_125.91:0.0016900702	Cryptococcus_neoformans_H99:0.0017465388)92.7/97:0.0052177371	(Cryptococcus_neoformans_Bt1:0.0016951227	(Cryptococcus_neoformans_Bt206:0.0051634141	(Cryptococcus_neoformans_Bt22:0.0000010000	Cryptococcus_neoformans_Ftc555-1:0.0017183827)97.6/99:0.0086400435)73.1/75:0.0017535015)75.7/52:0.0017146074)95.7/94:0.0086554834	(Cryptococcus_neoformans_PMHc1023.ENR:0.0096313424	Cryptococcus_neoformans_T4:0.0000010000)96.3/99:0.0104227406)98.2/99:0.0236499798)94.3/94:0.0293821865)100/100:0.1842565309	(((((Cryptococcus_sp._DSM108351:0.0016701272	Cryptococcus_sp._NCYC1536:0.0016692204)0/53:0.0000010000	Cryptococcus_sp._DSM117830:0.0016676676)79.1/87:0.0036920655	((Cryptococcus_sp._DSM108352:0.0000010000	Cryptococcus_sp._DSM111204:0.0000010000)0/45:0.0000010000	Cryptococcus_sp._DSM111205:0.0000010000)76.5/87:0.0030474039)100/100:0.0828468303	(Cryptococcus_sp._DSM109063:0.0296376828	Cryptococcus_sp._OR918:0.0163577923)88.1/91:0.0240507862)99/100:0.0883723889	Kwoniella_shandongensis_CBS12478:0.3770851126)100/100:0.1923602602)93.3/94:0.0688168359	((Cryptococcus_depauperatus_CBS7841:0.0056032292	Cryptococcus_depauperatus_CBS7855:0.0089180284)100/100:0.2900001202	Cryptococcus_sp._CMW60451:0.3436628444)95.9/97:0.0863549863)100/100:0.1625183491	Cryptococcus_sp._OR849:0.0454107770)99.7/100:0.0553321507	(Cryptococcus_floricola_DSM27421:0.0085666152	Cryptococcus_wingfieldii_CBS7118:0.0137456629)0/50:0.0000010000)91.1/98:0.0034181985);
(Cryptococcus_amylolentus_CBS6039:0.0000009983	Cryptococcus_amylolentus_CBS6273:0.0000009983	(((((((((Cryptococcus_bacillisporus_CA1280:0.0053970423	Cryptococcus_bacillisporus_CA1873:0.0026798908)98.3/100:0.0166424917	(Cryptococcus_decagattii_7685027:0.0000009983	Cryptococcus_decagattii_CBS11687:0.0054076343)99.5/100:0.0248639611)74.1/87:0.0040812010	((Cryptococcus_gattii_E566:0.0027399892	Cryptococcus_gattii_WM276:0.0000009983)95.7/98:0.0082391802	((Cryptococcus_sp._MF13:0.0000009983	Cryptococcus_sp._MF34:0.0000009983)90.2/94:0.0054634309	(Cryptococcus_tetragattii_CBS11718:0.0000009983	Cryptococcus_tetragattii_IND107:0.0000009983)84.6/96:0.0027259976)0/48:0.0000009983)92.3/96:0.0097661819)95.7/98:0.0138376402	(Cryptococcus_deuterogattii_CBS10090:0.0000009983	Cryptococcus_deuterogattii_R265:0.0000009983)81.5/95:0.0056521924)99/100:0.0512235646	((Cryptococcus_deneoformans_NIH12:0.0000009983	Cryptococcus_deneoformans_NIH433:0.0000009983)98.4/100:0.0319767397	((((Cryptococcus_neoformans_125.91:0.0026586937	Cryptococcus_neoformans_H99:0.0000009983)0/44:0.0000009983	(Cryptococcus_neoformans_PMHc1023.ENR:0.0000009983	Cryptococcus_neoformans_T4:0.0000009983)97.6/98:0.0107227688)76.5/58:0.0026633208	(Cryptococcus_neoformans_Bt22:0.0000009983	Cryptococcus_neoformans_Ftc555-1:0.0000009983)78/88:0.0026601712)69.8/59:0.0080296987	(Cryptococcus_neoformans_Bt1:0.0000009983	Cryptococcus_neoformans_Bt206:0.0000009983)0/75:0.0000024327)99.8/100:0.0543938124)87.5/96:0.0195961750)98.6/99:0.0801916044	((Cryptococcus_depauperatus_CBS7841:0.0000020644	Cryptococcus_depauperatus_CBS7855:0.0250791983)100/100:0.3136788584	Cryptococcus_sp._CMW60451:0.2186017153)95.9/96:0.0921332371)94.4/87:0.0799791899	(((((((Cryptococcus_sp._DSM108351:0.0000009983	Cryptococcus_sp._DSM117830:0.0000009983)0/14:0.0000009983	Cryptococcus_sp._DSM111205:0.0000009983)0/22:0.0000009983	Cryptococcus_sp._NCYC1536:0.0000009983)0/4:0.0000009983	Cryptococcus_sp._DSM111204:0.0000009983)0/14:0.0000009983	Cryptococcus_sp._DSM108352:0.0000009983)100/100:0.1216156724	(Cryptococcus_sp._DSM109063:0.0521102348	Cryptococcus_sp._OR918:0.0124737098)91.4/95:0.0387018219)100/100:0.2205624499	Kwoniella_shandongensis_CBS12478:0.3919566537)71.2/74:0.0923492252)100/100:0.2623528448	Cryptococcus_sp._OR849:0.0481506204)86.2/96:0.0208711885	(Cryptococcus_floricola_DSM27421:0.0116654785	Cryptococcus_wingfieldii_CBS7118:0.0000009983)88/94:0.0056967515)73.7/94:0.0029624935);
(Cryptococcus_amylolentus_CBS6039:0.0000009999	Cryptococcus_amylolentus_CBS6273:0.0000009999	((((((((((Cryptococcus_bacillisporus_CA1280:0.0049534916	Cryptococcus_bacillisporus_CA1873:0.0000009999)99.4/100:0.0179781378	(Cryptococcus_decagattii_7685027:0.0018603163	Cryptococcus_decagattii_CBS11687:0.0035584559)100/100:0.0274127797)97.4/99:0.0127501024	((Cryptococcus_sp._MF13:0.0045057796	Cryptococcus_sp._MF34:0.0016195721)97.2/100:0.0098835013	(Cryptococcus_tetragattii_CBS11718:0.0000009999	Cryptococcus_tetragattii_IND107:0.0081846990)100/100:0.0235988014)75.9/83:0.0015710891)93.4/84:0.0080319161	(Cryptococcus_gattii_E566:0.0000009999	Cryptococcus_gattii_WM276:0.0000009999)99.9/100:0.0268375852)91/82:0.0112401958	(Cryptococcus_deuterogattii_CBS10090:0.0000009999	Cryptococcus_deuterogattii_R265:0.0018438508)99.8/100:0.0301146658)100/100:0.0785625047	((Cryptococcus_deneoformans_NIH12:0.0559970717	Cryptococcus_deneoformans_NIH433:0.0086074650)100/100:0.0637154775	(((Cryptococcus_neoformans_125.91:0.0000009999	Cryptococcus_neoformans_H99:0.0016412581)98.3/100:0.0119996280	(Cryptococcus_neoformans_PMHc1023.ENR:0.0000009999	Cryptococcus_neoformans_T4:0.0000009999)99.9/100:0.0217911038)78.4/84:0.0060550239	((Cryptococcus_neoformans_Bt1:0.0722871588	Cryptococcus_neoformans_Bt206:0.0000009999)98.4/100:0.0116680313	(Cryptococcus_neoformans_Bt22:0.0016435092	Cryptococcus_neoformans_Ftc555-1:0.0000009999)94.4/99:0.0066433641)88.5/96:0.0057168219)99.9/100:0.0523641576)89/91:0.0254073723)100/100:0.2486071157	((((((Cryptococcus_sp._DSM108351:0.0000009999	(Cryptococcus_sp._DSM108352:0.0000009999	Cryptococcus_sp._DSM111204:0.0000009999)92.1/97:0.0033935390)0/70:0.0000009999	Cryptococcus_sp._DSM111205:0.0000009999)0/36:0.0000009999	Cryptococcus_sp._NCYC1536:0.0000009999)88.3/90:0.0082490832	Cryptococcus_sp._DSM117830:0.0790594952)100/100:0.1394205352	(Cryptococcus_sp._DSM109063:0.0792970863	Cryptococcus_sp._OR918:0.0681544375)99.4/100:0.0817290895)100/100:0.1999768163	Kwoniella_shandongensis_CBS12478:0.3910753030)99.9/100:0.1731568345)37.7/50:0.0503659654	((Cryptococcus_depauperatus_CBS7841:0.0193339214	Cryptococcus_depauperatus_CBS7855:0.0153223113)100/100:0.5684107917	Cryptococcus_sp._CMW60451:0.4031419082)76.2/67:0.0800435970)100/100:0.3339993274	Cryptococcus_sp._OR849:0.1493775673)100/100:0.1059704713	(Cryptococcus_floricola_DSM27421:0.0284036387	Cryptococcus_wingfieldii_CBS7118:0.0348484902)80.9/90:0.0076855541)90.2/99:0.0134478174);
(Cryptococcus_amylolentus_CBS6039:0.0018104297	Cryptococcus_amylolentus_CBS6273:0.0000010000	(((((((Cryptococcus_bacillisporus_CA1280:0.0000026097	(((((Cryptococcus_bacillisporus_CA1873:0.0017751562	Cryptococcus_decagattii_7685027:0.0000010000)0/15:0.0000010000	(Cryptococcus_deuterogattii_CBS10090:0.0000010000	Cryptococcus_deuterogattii_R265:0.0000010000)94.5/98:0.0035598980)0/8:0.0000010000	Cryptococcus_decagattii_CBS11687:0.0000010000)0/6:0.0000010000	((Cryptococcus_sp._MF13:0.0000010000	Cryptococcus_sp._MF34:0.0000010000)0/55:0.0000010000	(Cryptococcus_tetragattii_CBS11718:0.0000010000	Cryptococcus_tetragattii_IND107:0.0017760877)93.1/93:0.0035574019)85.5/79:0.0017734889)0/38:0.0000010000	(Cryptococcus_gattii_E566:0.0017825169	Cryptococcus_gattii_WM276:0.0017847334)89.7/97:0.0035686652)82.3/79:0.0017732558)97.1/99:0.0238388296	((Cryptococcus_deneoformans_NIH12:0.0000010000	Cryptococcus_deneoformans_NIH433:0.0000010000)94.6/99:0.0087789724	(((Cryptococcus_neoformans_125.91:0.0000010000	Cryptococcus_neoformans_H99:0.0017687654)84.2/95:0.0017629775	(((Cryptococcus_neoformans_Bt1:0.0035312107	Cryptococcus_neoformans_Bt206:0.0000010000)84.8/94:0.0017616521	(Cryptococcus_neoformans_PMHc1023.ENR:0.0000010000	Cryptococcus_neoformans_T4:0.0000010000)95.4/96:0.0070957250)0/22:0.0000010000	Cryptococcus_neoformans_Bt22:0.0000010000)0/6:0.0000010000)81.7/71:0.0017619912	Cryptococcus_neoformans_Ftc555-1:0.0000010000)98.9/99:0.0165942131)50.4/81:0.0060828506)100/100:0.1129555807	Cryptococcus_sp._CMW60451:0.1499822336)73.4/72:0.0245540279	(Cryptococcus_depauperatus_CBS7841:0.0121556447	Cryptococcus_depauperatus_CBS7855:0.0145092164)100/100:0.1736323574)85.1/73:0.0266311275	((((((Cryptococcus_sp._DSM108351:0.0000010000	Cryptococcus_sp._DSM108352:0.0000010000)0/29:0.0000010000	Cryptococcus_sp._NCYC1536:0.0000010000)0/65:0.0000010000	Cryptococcus_sp._DSM111205:0.0018502792)81.5/97:0.0018519297	(Cryptococcus_sp._DSM111204:0.0000010000	Cryptococcus_sp._DSM117830:0.0000010000)0/65:0.0000010000)97.7/100:0.0398199757	(Cryptococcus_sp._DSM109063:0.0227360246	Cryptococcus_sp._OR918:0.0242093390)94.9/95:0.0342593002)99.7/100:0.0843132995	Kwoniella_shandongensis_CBS12478:0.2424002606)93.4/95:0.0553922174)100/100:0.1283047026	Cryptococcus_sp._OR849:0.0732686725)89.5/96:0.0200021628	(Cryptococcus_floricola_DSM27421:0.0067833553	Cryptococcus_wingfieldii_CBS7118:0.0077309933)86.9/92:0.0056083490)92.3/99:0.0076741779);
(Cryptococcus_amylolentus_CBS6039:0.0000010000	Cryptococcus_amylolentus_CBS6273:0.0000010000	(((((((((Cryptococcus_bacillisporus_CA1280:0.0050979143	Cryptococcus_bacillisporus_CA1873:0.0025061684)92/85:0.0076669968	(Cryptococcus_decagattii_7685027:0.0025021297	Cryptococcus_decagattii_CBS11687:0.0025546386)91.6/98:0.0076637535)74.2/56:0.0022159658	((Cryptococcus_deuterogattii_CBS10090:0.0000010000	Cryptococcus_deuterogattii_R265:0.0025250989)94/98:0.0076270960	((Cryptococcus_gattii_E566:0.0000010000	Cryptococcus_gattii_WM276:0.0000010000)92.5/97:0.0075992090	((Cryptococcus_sp._MF13:0.0000010000	Cryptococcus_sp._MF34:0.0000010000)96.4/100:0.0101872677	(Cryptococcus_tetragattii_CBS11718:0.0000010000	Cryptococcus_tetragattii_IND107:0.0025288201)95/99:0.0076974960)0/66:0.0000010000)23.6/56:0.0025185942)87.7/89:0.0054875503)34.4/65:0.0359758300	((Cryptococcus_deneoformans_NIH12:0.0024940021	Cryptococcus_deneoformans_NIH433:0.0000010000)95.9/98:0.0238824556	((((Cryptococcus_neoformans_125.91:0.0000010000	Cryptococcus_neoformans_H99:0.0025017791)84.7/97:0.0024989755	Cryptococcus_neoformans_Bt22:0.0075442821)0/31:0.0000010000	(Cryptococcus_neoformans_Ftc555-1:0.0050242346	(Cryptococcus_neoformans_PMHc1023.ENR:0.0000010000	Cryptococcus_neoformans_T4:0.0000010000)94.9/99:0.0075338558)0/11:0.0000010000)78.3/92:0.0025045178	(Cryptococcus_neoformans_Bt1:0.0000010000	Cryptococcus_neoformans_Bt206:0.0000010000)0/53:0.0000010000)99/98:0.0310098846)94.1/93:0.0652498055)100/100:0.3120203433	(((Cryptococcus_depauperatus_CBS7841:0.0163181976	Cryptococcus_depauperatus_CBS7855:0.0140121530)100/100:0.4709576206	Cryptococcus_sp._CMW60451:0.1992976042)87/87:0.0743776667	((((Cryptococcus_sp._DSM108351:0.0000010000	((Cryptococcus_sp._DSM108352:0.0000010000	Cryptococcus_sp._DSM111204:0.0000010000)0/24:0.0000010000	(Cryptococcus_sp._DSM117830:0.0000010000	Cryptococcus_sp._NCYC1536:0.0000010000)0/7:0.0000010000)0/9:0.0000010000)0/77:0.0000010000	Cryptococcus_sp._DSM111205:0.0026527671)100/100:0.1484569479	Cryptococcus_sp._OR918:0.0313557096)18.3/61:0.0183032362	Cryptococcus_sp._DSM109063:0.0548873544)100/100:0.1705768270)90.3/62:0.0678394623)23.1/39:0.0220332432	Kwoniella_shandongensis_CBS12478:0.3842039590)100/100:0.3187142166	Cryptococcus_sp._OR849:0.0778937846)88.9/94:0.0330482044	Cryptococcus_floricola_DSM27421:0.0270142729)55.1/80:0.0140350007	Cryptococcus_wingfieldii_CBS7118:0.0167514396)0/76:0.0000010000);
(Cryptococcus_amylolentus_CBS6039:0.0000009987	Cryptococcus_amylolentus_CBS6273:0.0000009987	(((((((((Cryptococcus_bacillisporus_CA1280:0.0020457507	Cryptococcus_bacillisporus_CA1873:0.0030595397)75.7/90:0.0010036170	Cryptococcus_decagattii_7685027:0.0062175505)92.3/99:0.0030658944	(((Cryptococcus_decagattii_CBS11687:0.0233194999	Cryptococcus_gattii_E566:0.0000020298)100/100:0.0373006706	Cryptococcus_gattii_WM276:0.0000009987)99.4/100:0.0083090956	(Cryptococcus_deuterogattii_CBS10090:0.0000009987	Cryptococcus_deuterogattii_R265:0.0000009987)99.5/100:0.0092734462)74/78:0.0009975233)0/34:0.0000009987	((Cryptococcus_sp._MF13:0.0000009987	Cryptococcus_sp._MF34:0.0000009987)92.1/98:0.0030620588	(Cryptococcus_tetragattii_CBS11718:0.0000009987	Cryptococcus_tetragattii_IND107:0.0000009987)96.9/99:0.0040882935)75.7/81:0.0010163428)96.3/99:0.0153434176	((Cryptococcus_deneoformans_NIH12:0.0000009987	Cryptococcus_deneoformans_NIH433:0.0000009987)99.7/100:0.0186948475	((((Cryptococcus_neoformans_125.91:0.0000009987	Cryptococcus_neoformans_Bt22:0.0000009987)0/45:0.0000009987	(Cryptococcus_neoformans_Ftc555-1:0.0010170492	Cryptococcus_neoformans_H99:0.0010163188)0/19:0.0000009987)0/15:0.0000009987	(Cryptococcus_neoformans_Bt1:0.0000009987	Cryptococcus_neoformans_Bt206:0.0010138040)87.1/95:0.0010161767)76.3/87:0.0009963147	(Cryptococcus_neoformans_PMHc1023.ENR:0.0010193127	Cryptococcus_neoformans_T4:0.0000009987)93/98:0.0030872526)99.9/100:0.0190127697)84.5/88:0.0100872836)100/100:0.1413182991	((((((Cryptococcus_sp._DSM108351:0.0000009987	(Cryptococcus_sp._DSM111204:0.0000009987	Cryptococcus_sp._NCYC1536:0.0000009987)0/4:0.0000009987)0/13:0.0000009987	Cryptococcus_sp._DSM108352:0.0000009987)0/46:0.0000009987	Cryptococcus_sp._DSM111205:0.0011358877)0/41:0.0000009987	Cryptococcus_sp._DSM117830:0.0010338832)100/100:0.0832881437	(Cryptococcus_sp._DSM109063:0.0151630435	Cryptococcus_sp._OR918:0.0149896496)73.3/83:0.0085830716)100/100:0.1343387902	Kwoniella_shandongensis_CBS12478:0.2378459855)99.7/100:0.0929488990)57/65:0.0331347181	((Cryptococcus_depauperatus_CBS7841:0.0031623106	Cryptococcus_depauperatus_CBS7855:0.0000009987)100/100:0.1880888405	Cryptococcus_sp._CMW60451:0.3033012061)31/59:0.0507556860)100/100:0.2067133827	Cryptococcus_sp._OR849:0.0274572511)94.3/97:0.0214870265	(Cryptococcus_floricola_DSM27421:0.0093973555	Cryptococcus_wingfieldii_CBS7118:0.0129762514)86.2/91:0.0031765121)95.1/99:0.0057908286);
(Cryptococcus_amylolentus_CBS6039:0.0018757293	Cryptococcus_amylolentus_CBS6273:0.0018492665	(((((((((((Cryptococcus_bacillisporus_CA1280:0.0029628853	Cryptococcus_bacillisporus_CA1873:0.0029723127)98.3/100:0.0105365140	(Cryptococcus_decagattii_7685027:0.0041388263	Cryptococcus_decagattii_CBS11687:0.0048928327)99.4/100:0.0150845711)89/95:0.0043754994	(Cryptococcus_tetragattii_CBS11718:0.0014900862	Cryptococcus_tetragattii_IND107:0.0000010000)99.4/100:0.0150863707)86.7/92:0.0029860364	(Cryptococcus_sp._MF13:0.0000010000	Cryptococcus_sp._MF34:0.0029636774)97.6/100:0.0074289273)0/41:0.0000020062	(Cryptococcus_gattii_E566:0.0014733797	Cryptococcus_gattii_WM276:0.0000010000)100/100:0.0164799568)92.8/94:0.0116025918	(Cryptococcus_deuterogattii_CBS10090:0.0014774197	Cryptococcus_deuterogattii_R265:0.0000010000)100/100:0.0315209525)99.8/100:0.0802144668	((Cryptococcus_deneoformans_NIH12:0.0015143884	Cryptococcus_deneoformans_NIH433:0.0015171342)100/100:0.0462483963	(((Cryptococcus_neoformans_125.91:0.0044824247	((Cryptococcus_neoformans_Bt22:0.0029991952	Cryptococcus_neoformans_Ftc555-1:0.0000010000)98.5/99:0.0075167124	Cryptococcus_neoformans_H99:0.0014964697)0/78:0.0000020858)90.3/94:0.0045616269	(Cryptococcus_neoformans_Bt1:0.0014943545	Cryptococcus_neoformans_Bt206:0.0000010000)98.7/100:0.0104805996)35.4/65:0.0014744663	(Cryptococcus_neoformans_PMHc1023.ENR:0.0044805972	Cryptococcus_neoformans_T4:0.0015014942)93.4/97:0.0060653257)99.5/100:0.0309219876)90.4/93:0.0335013418)100/100:0.2586691717	((Cryptococcus_depauperatus_CBS7841:0.0111921562	Cryptococcus_depauperatus_CBS7855:0.0000029191)100/100:0.5609492387	Cryptococcus_sp._CMW60451:0.3421513639)99.2/100:0.2243630485)49.3/68:0.0804647549	(((((Cryptococcus_sp._DSM108351:0.0000010000	Cryptococcus_sp._NCYC1536:0.0000010000)0/81:0.0000010000	((Cryptococcus_sp._DSM108352:0.0000010000	Cryptococcus_sp._DSM111204:0.0000010000)80.6/92:0.0016097697	Cryptococcus_sp._DSM117830:0.0032228545)78.2/90:0.0016084636)0/52:0.0000022025	Cryptococcus_sp._DSM111205:0.0032115917)99.2/100:0.0791003046	(Cryptococcus_sp._DSM109063:0.0506726879	Cryptococcus_sp._OR918:0.0338499402)93.8/98:0.0504051664)100/100:0.3653190614	Kwoniella_shandongensis_CBS12478:0.3563186013)100/100:0.5182096617)100/100:0.4579675667	Cryptococcus_sp._OR849:0.1081423462)98.3/99:0.0876987744	(Cryptococcus_floricola_DSM27421:0.0122288607	Cryptococcus_wingfieldii_CBS7118:0.0100883140)86.2/97:0.0067779055)99.4/100:0.0292650915);
(Cryptococcus_amylolentus_CBS6039:0.0000010161	Cryptococcus_amylolentus_CBS6273:0.0015054038	(((((((((Cryptococcus_bacillisporus_CA1280:0.0011162784	Cryptococcus_bacillisporus_CA1873:0.0033494025)54.9/75:0.0022145834	(Cryptococcus_decagattii_7685027:0.0022224877	Cryptococcus_decagattii_CBS11687:0.0000010161)100/100:0.0124374532)95.8/97:0.0041453219	(((Cryptococcus_gattii_E566:0.0007408708	Cryptococcus_gattii_WM276:0.0007435933)97.5/99:0.0037336639	(Cryptococcus_sp._MF13:0.0018461344	Cryptococcus_sp._MF34:0.0022429303)89.1/94:0.0022411698)72.3/65:0.0007246148	(Cryptococcus_tetragattii_CBS11718:0.0000010161	Cryptococcus_tetragattii_IND107:0.0000010161)98.7/100:0.0052070538)84.5/72:0.0014783189)90/86:0.0047176411	(Cryptococcus_deuterogattii_CBS10090:0.0000010161	Cryptococcus_deuterogattii_R265:0.0000010161)97/100:0.0080550588)100/100:0.0496085584	((Cryptococcus_deneoformans_NIH12:0.0007489902	Cryptococcus_deneoformans_NIH433:0.0000010161)100/100:0.0199147069	(((((Cryptococcus_neoformans_125.91:0.0000010161	Cryptococcus_neoformans_Bt206:0.0000010161)0/24:0.0000010161	Cryptococcus_neoformans_H99:0.0000010161)0/47:0.0000010161	(Cryptococcus_neoformans_Bt22:0.0000010161	Cryptococcus_neoformans_Ftc555-1:0.0007509994)95.3/98:0.0014996692)0/30:0.0000010161	Cryptococcus_neoformans_Bt1:0.0007485270)90.1/97:0.0026312916	(Cryptococcus_neoformans_PMHc1023.ENR:0.0000010161	Cryptococcus_neoformans_T4:0.0000010161)87.9/93:0.0018845329)99.9/100:0.0186988059)97.7/99:0.0216322111)100/100:0.0854539372	((((Cryptococcus_sp._DSM108351:0.0000010161	Cryptococcus_sp._NCYC1536:0.0000010161)0/79:0.0000010161	((Cryptococcus_sp._DSM108352:0.0000010161	Cryptococcus_sp._DSM111204:0.0000010161)92.1/99:0.0015000572	(Cryptococcus_sp._DSM111205:0.0000010161	Cryptococcus_sp._DSM117830:0.0000010161)0/77:0.0000010161)79.1/97:0.0007494409)100/100:0.0865378680	(Cryptococcus_sp._DSM109063:0.0286428815	Cryptococcus_sp._OR918:0.0117630388)95/96:0.0278320836)100/100:0.1087500472	Kwoniella_shandongensis_CBS12478:0.2104472486)97.7/97:0.0493246333)59.3/77:0.0131304587	((Cryptococcus_depauperatus_CBS7841:0.0041389966	Cryptococcus_depauperatus_CBS7855:0.0027305114)100/100:0.1770680530	Cryptococcus_sp._CMW60451:0.1555568737)96.2/98:0.0318280913)100/100:0.1324798987	Cryptococcus_sp._OR849:0.0364391465)99.4/100:0.0298633565	(Cryptococcus_floricola_DSM27421:0.0083032244	Cryptococcus_wingfieldii_CBS7118:0.0107065005)39.1/75:0.0042383687)99.8/100:0.0105362720);
(Cryptococcus_amylolentus_CBS6039:0.0000010008	Cryptococcus_amylolentus_CBS6273:0.0000010008	((((((((Cryptococcus_bacillisporus_CA1280:0.0036808692	Cryptococcus_bacillisporus_CA1873:0.0027359815)99.1/100:0.0097568062	(Cryptococcus_decagattii_7685027:0.0091985021	Cryptococcus_decagattii_CBS11687:0.0317566299)100/100:0.0165828164)99.2/100:0.0126327079	(Cryptococcus_deuterogattii_CBS10090:0.0274790210	Cryptococcus_deuterogattii_R265:0.0006032860)100/100:0.0468696273)55.9/74:0.0036204265	(((Cryptococcus_gattii_E566:0.0013683487	Cryptococcus_gattii_WM276:0.0007669932)100/100:0.0204661800	(Cryptococcus_sp._MF13:0.0042310016	Cryptococcus_sp._MF34:0.0000010008)94.2/98:0.0039219467)43.8/76:0.0014091425	(Cryptococcus_tetragattii_CBS11718:0.0009184972	Cryptococcus_tetragattii_IND107:0.0046540579)98.7/100:0.0075830963)96.1/99:0.0069780879)100/100:0.0954370677	((Cryptococcus_deneoformans_NIH12:0.0065504045	Cryptococcus_deneoformans_NIH433:0.0000010008)100/100:0.0554469729	(((Cryptococcus_neoformans_125.91:0.0018404402	Cryptococcus_neoformans_H99:0.0000010008)99.1/100:0.0087361555	((Cryptococcus_neoformans_Bt1:0.0083936058	(Cryptococcus_neoformans_Bt206:0.0065016090	Cryptococcus_neoformans_Bt22:0.0009172572)75.3/83:0.0009221131)87.8/87:0.0025648167	Cryptococcus_neoformans_Ftc555-1:0.0039271868)94.5/96:0.0054980525)93.3/97:0.0051768339	(Cryptococcus_neoformans_PMHc1023.ENR:0.0000010008	Cryptococcus_neoformans_T4:0.0009202139)99/100:0.0084533417)100/100:0.0600365368)98/99:0.0465059106)100/100:0.4895982364	(((Cryptococcus_depauperatus_CBS7841:0.0176754237	Cryptococcus_depauperatus_CBS7855:0.0214440016)100/100:0.4885012897	Cryptococcus_sp._CMW60451:0.3627481845)99.8/100:0.1221786784	((((Cryptococcus_sp._DSM108351:0.0000010008	Cryptococcus_sp._NCYC1536:0.0000010008)78/94:0.0011773061	((Cryptococcus_sp._DSM108352:0.0000010008	Cryptococcus_sp._DSM111205:0.0000010008)0/59:0.0000029180	(Cryptococcus_sp._DSM111204:0.0000010008	Cryptococcus_sp._DSM117830:0.0000010008)0/50:0.0000010008)64.4/56:0.0007100533)100/100:0.1874626484	(Cryptococcus_sp._DSM109063:0.0578652523	Cryptococcus_sp._OR918:0.0562749516)86.1/89:0.0390748057)100/100:0.3141291085	Kwoniella_shandongensis_CBS12478:0.4113745053)99.2/98:0.0929195504)92.6/91:0.0706245307)100/100:0.3858147097	Cryptococcus_sp._OR849:0.0731733299)99.9/100:0.0619080452	(Cryptococcus_floricola_DSM27421:0.0181868799	Cryptococcus_wingfieldii_CBS7118:0.0146742006)65.4/88:0.0052201907)99.9/100:0.0231566968);
(Cryptococcus_amylolentus_CBS6039:0.0000010000	Cryptococcus_amylolentus_CBS6273:0.0115809365	((((((((((((Cryptococcus_bacillisporus_CA1280:0.0000010000	Cryptococcus_decagattii_7685027:0.0000010000)0/28:0.0000010000	((Cryptococcus_decagattii_CBS11687:0.0000010000	((Cryptococcus_deuterogattii_CBS10090:0.0000010000	Cryptococcus_deuterogattii_R265:0.0000010000)98.8/100:0.0130148598	Cryptococcus_tetragattii_CBS11718:0.0064581842)0/17:0.0000010000)0/14:0.0000010000	(Cryptococcus_sp._MF13:0.0000010000	Cryptococcus_sp._MF34:0.0021277140)90.8/97:0.0042892799)95.7/79:0.0064912173)0/8:0.0000010000	Cryptococcus_bacillisporus_CA1873:0.0086438965)0/18:0.0000010000	Cryptococcus_tetragattii_IND107:0.0064762891)77.9/89:0.0021479718	(Cryptococcus_gattii_E566:0.0000010000	Cryptococcus_gattii_WM276:0.0000010000)76.9/92:0.0021582901)89.7/97:0.0130401131	((Cryptococcus_deneoformans_NIH12:0.0021311335	Cryptococcus_deneoformans_NIH433:0.0000010000)99.9/100:0.0352170584	((((Cryptococcus_neoformans_125.91:0.0000010000	Cryptococcus_neoformans_H99:0.0000010000)92/95:0.0021498671	Cryptococcus_neoformans_Ftc555-1:0.0000010000)0/5:0.0000010000	((Cryptococcus_neoformans_Bt1:0.0021512319	Cryptococcus_neoformans_Bt206:0.0000010000)0/5:0.0000010000	Cryptococcus_neoformans_Bt22:0.0000010000)0/4:0.0000010000)0/31:0.0000010000	(Cryptococcus_neoformans_PMHc1023.ENR:0.0000010000	Cryptococcus_neoformans_T4:0.0000010000)89.9/93:0.0043254753)88.2/92:0.0119074609)92/95:0.0146252323)99.9/100:0.0725535177	(Cryptococcus_depauperatus_CBS7841:0.0132954457	Cryptococcus_depauperatus_CBS7855:0.0042898003)100/100:0.1868915047)78/61:0.0114851544	((((Cryptococcus_sp._DSM108351:0.0000010000	Cryptococcus_sp._DSM111204:0.0000010000)98.4/100:0.0136690850	((Cryptococcus_sp._DSM108352:0.0000010000	(Cryptococcus_sp._DSM111205:0.0000010000	Cryptococcus_sp._NCYC1536:0.0000010000)0/23:0.0000010000)0/16:0.0000010000	Cryptococcus_sp._DSM117830:0.0000010000)0/61:0.0000010000)99.7/100:0.0492669374	(Cryptococcus_sp._DSM109063:0.0370021942	Cryptococcus_sp._OR918:0.0100065485)99.6/100:0.0457014348)99.6/99:0.0665212833	Kwoniella_shandongensis_CBS12478:0.1334032315)89.7/54:0.0360908227)32/31:0.0136189353	Cryptococcus_sp._CMW60451:0.1007966392)100/100:0.1272435638	Cryptococcus_sp._OR849:0.0432834124)17.9/77:0.0068372515	Cryptococcus_floricola_DSM27421:0.0067696462)0/74:0.0000020276	Cryptococcus_wingfieldii_CBS7118:0.0045290669)83.3/97:0.0022573223);
(Cryptococcus_amylolentus_CBS6039:0.0000010000	Cryptococcus_amylolentus_CBS6273:0.0087499034	(((((((((Cryptococcus_bacillisporus_CA1280:0.0087876809	Cryptococcus_bacillisporus_CA1873:0.0000010000)0/61:0.0000010000	(Cryptococcus_decagattii_7685027:0.0000010000	Cryptococcus_decagattii_CBS11687:0.0000010000)96.2/97:0.0086980352)0/37:0.0000010000	(((Cryptococcus_gattii_E566:0.0000010000	Cryptococcus_gattii_WM276:0.0000010000)97.1/99:0.0145255433	(Cryptococcus_sp._MF13:0.0000010000	Cryptococcus_sp._MF34:0.0000010000)95.7/99:0.0116745778)73.9/72:0.0028617040	(Cryptococcus_tetragattii_CBS11718:0.0000010000	Cryptococcus_tetragattii_IND107:0.0057968035)94.1/97:0.0087102614)79.6/68:0.0028998664)77.4/71:0.0052908036	(Cryptococcus_deuterogattii_CBS10090:0.0000010000	Cryptococcus_deuterogattii_R265:0.0000010000)92.7/97:0.0124438269)90.2/84:0.0185371543	((Cryptococcus_deneoformans_NIH12:0.0000010000	Cryptococcus_deneoformans_NIH433:0.0000010000)98.4/100:0.0262921190	(((Cryptococcus_neoformans_125.91:0.0028766206	(Cryptococcus_neoformans_H99:0.0028800423	(Cryptococcus_neoformans_PMHc1023.ENR:0.0000010000	Cryptococcus_neoformans_T4:0.0000010000)98.7/100:0.0145203295)0/24:0.0000010000)0/22:0.0000010000	Cryptococcus_neoformans_Ftc555-1:0.0028839436)74.9/66:0.0028804247	((Cryptococcus_neoformans_Bt1:0.0028834278	Cryptococcus_neoformans_Bt206:0.0000010000)82/98:0.0028842544	Cryptococcus_neoformans_Bt22:0.0000010000)78.3/88:0.0029002360)96.7/100:0.0235464604)93.7/97:0.0304174479)100/100:0.1584652330	((Cryptococcus_depauperatus_CBS7841:0.0075897850	Cryptococcus_depauperatus_CBS7855:0.0040434331)100/100:0.1661128220	Cryptococcus_sp._CMW60451:0.1445932628)94.7/95:0.0510195541)90.2/92:0.0452493489	(((((((Cryptococcus_sp._DSM108351:0.0000010000	Cryptococcus_sp._DSM111204:0.0000010000)0/28:0.0000010000	Cryptococcus_sp._DSM117830:0.0000010000)0/20:0.0000010000	Cryptococcus_sp._NCYC1536:0.0000010000)0/17:0.0000010000	Cryptococcus_sp._DSM108352:0.0000010000)0/22:0.0000010000	Cryptococcus_sp._DSM111205:0.0000010000)99/99:0.0591292873	(Cryptococcus_sp._DSM109063:0.0195227983	Cryptococcus_sp._OR918:0.0192708015)0/58:0.0000020436)95.8/91:0.0903268884	Kwoniella_shandongensis_CBS12478:0.3545614885)99.1/100:0.1268721835)100/100:0.2456309726	Cryptococcus_sp._OR849:0.0137454069)22.2/68:0.0105619287	(Cryptococcus_floricola_DSM27421:0.0058068969	Cryptococcus_wingfieldii_CBS7118:0.0058282292)86.6/92:0.0059121134)85.4/90:0.0057708593);
(Cryptococcus_amylolentus_CBS6039:0.0012191600	Cryptococcus_amylolentus_CBS6273:0.0036164895	(((((((((((Cryptococcus_bacillisporus_CA1280:0.0066259382	Cryptococcus_bacillisporus_CA1873:0.0039686367)99.9/100:0.0104889889	(Cryptococcus_decagattii_7685027:0.0044214232	Cryptococcus_decagattii_CBS11687:0.0044135216)100/100:0.0225800019)98.3/100:0.0058695195	(Cryptococcus_gattii_E566:0.0124160153	Cryptococcus_gattii_WM276:0.0013770105)100/100:0.0241930131)96.8/100:0.0051849475	((Cryptococcus_sp._MF13:0.0014630456	Cryptococcus_sp._MF34:0.0007102780)98.8/100:0.0073384847	(Cryptococcus_tetragattii_CBS11718:0.0007208596	Cryptococcus_tetragattii_IND107:0.0007232059)100/100:0.0211696839)99.5/100:0.0100585170)99.5/100:0.0165670368	(Cryptococcus_deuterogattii_CBS10090:0.0000009997	Cryptococcus_deuterogattii_R265:0.0000009997)100/100:0.0257665236)99.9/100:0.0870787990	((Cryptococcus_deneoformans_NIH12:0.0010435915	Cryptococcus_deneoformans_NIH433:0.0018412524)100/100:0.0710299967	((Cryptococcus_neoformans_125.91:0.0014501379	Cryptococcus_neoformans_H99:0.0028937883)99.2/100:0.0073517599	(((Cryptococcus_neoformans_Bt1:0.0014624047	Cryptococcus_neoformans_Bt206:0.0014622983)76.1/90:0.0011683887	(Cryptococcus_neoformans_PMHc1023.ENR:0.0000009997	Cryptococcus_neoformans_T4:0.0000009997)100/100:0.0147002018)68/71:0.0030280366	(Cryptococcus_neoformans_Bt22:0.0057625109	Cryptococcus_neoformans_Ftc555-1:0.0022249376)98.8/100:0.0110757930)80.2/72:0.0017942147)100/100:0.0726035237)97.2/99:0.0356716184)100/100:0.5025031664	(Cryptococcus_depauperatus_CBS7841:0.0082349241	Cryptococcus_depauperatus_CBS7855:0.0117546223)100/100:0.7628632182)40.6/52:0.0578789340	Cryptococcus_sp._CMW60451:0.6467551676)84.5/73:0.0947735889	((((Cryptococcus_sp._DSM108351:0.0000009997	Cryptococcus_sp._NCYC1536:0.0011129890)95.3/99:0.0028775384	(((Cryptococcus_sp._DSM108352:0.0000009997	Cryptococcus_sp._DSM111204:0.0016997473)75.1/91:0.0005565263	Cryptococcus_sp._DSM117830:0.0000009997)0/63:0.0000009997	Cryptococcus_sp._DSM111205:0.0005566264)90.3/95:0.0021421157)100/100:0.1405935956	(Cryptococcus_sp._DSM109063:0.0722860715	Cryptococcus_sp._OR918:0.0711919684)99.6/100:0.0957054074)100/100:0.5531891816	Kwoniella_shandongensis_CBS12478:0.5939345064)100/100:0.2519591689)100/100:0.6154329810	Cryptococcus_sp._OR849:0.1836979827)100/100:0.1473028144	(Cryptococcus_floricola_DSM27421:0.0235481749	Cryptococcus_wingfieldii_CBS7118:0.0112288403)90.3/97:0.0096858524)99.9/100:0.0303488694);
(Cryptococcus_amylolentus_CBS6039:0.0028807087	Cryptococcus_amylolentus_CBS6273:0.0000010000	((((((((((Cryptococcus_bacillisporus_CA1280:0.0027094440	Cryptococcus_bacillisporus_CA1873:0.0040983258)98.4/100:0.0110250632	(Cryptococcus_decagattii_7685027:0.0027465184	Cryptococcus_decagattii_CBS11687:0.0013608479)99.8/100:0.0167890888)97.8/100:0.0096615561	((Cryptococcus_gattii_E566:0.0000010000	Cryptococcus_gattii_WM276:0.0000010000)98.9/100:0.0081976196	((Cryptococcus_sp._MF13:0.0027311170	Cryptococcus_sp._MF34:0.0013695588)98.6/100:0.0082768634	(Cryptococcus_tetragattii_CBS11718:0.0000010000	Cryptococcus_tetragattii_IND107:0.0013746483)99.9/100:0.0195337341)72.6/88:0.0013447311)88.4/92:0.0027145593)73.3/81:0.0017969997	(Cryptococcus_deuterogattii_CBS10090:0.0000010000	Cryptococcus_deuterogattii_R265:0.0000010000)99.7/100:0.0177410132)99.8/100:0.0377515756	((Cryptococcus_deneoformans_NIH12:0.0027250351	Cryptococcus_deneoformans_NIH433:0.0000010000)100/100:0.0369380935	((Cryptococcus_neoformans_125.91:0.0013657026	(Cryptococcus_neoformans_H99:0.0000010000	(Cryptococcus_neoformans_PMHc1023.ENR:0.0000010000	Cryptococcus_neoformans_T4:0.0000010000)0/22:0.0000010000)0/37:0.0000010000)82.5/86:0.0013611035	((Cryptococcus_neoformans_Bt1:0.0000010000	Cryptococcus_neoformans_Bt206:0.0000010000)0/37:0.0000010000	(Cryptococcus_neoformans_Bt22:0.0000010000	Cryptococcus_neoformans_Ftc555-1:0.0000010000)91.1/93:0.0013614159)0/44:0.0000010000)100/100:0.0571918267)96.9/98:0.0252911143)99.6/99:0.1070707286	(((Cryptococcus_sp._DSM108351:0.0000010000	((Cryptococcus_sp._DSM108352:0.0000010000	(Cryptococcus_sp._DSM111204:0.0000010000	Cryptococcus_sp._DSM111205:0.0000010000)0/66:0.0000010000)93/98:0.0014139989	(Cryptococcus_sp._DSM117830:0.0000010000	Cryptococcus_sp._NCYC1536:0.0000010000)0/53:0.0000010000)0/67:0.0000010000)99.6/100:0.0600354112	(Cryptococcus_sp._DSM109063:0.0283394688	Cryptococcus_sp._OR918:0.0086797801)92.5/97:0.0277309331)100/100:0.2454294878	Kwoniella_shandongensis_CBS12478:0.3648623198)98.5/97:0.1090613778)76.2/77:0.0417636494	(Cryptococcus_depauperatus_CBS7841:0.0134905151	Cryptococcus_depauperatus_CBS7855:0.0244083000)100/100:0.5767143156)68.7/72:0.0465354854	Cryptococcus_sp._CMW60451:0.2430866224)100/100:0.2439413993	Cryptococcus_sp._OR849:0.0286688625)99.2/100:0.0493849719	(Cryptococcus_floricola_DSM27421:0.0057709103	Cryptococcus_wingfieldii_CBS7118:0.0174377020)40.8/66:0.0014378137)77.1/91:0.0014202409);
(Cryptococcus_amylolentus_CBS6039:0.0026367017	Cryptococcus_amylolentus_CBS6273:0.0000010000	(((((((((Cryptococcus_bacillisporus_CA1280:0.0000010000	Cryptococcus_bacillisporus_CA1873:0.0000010000)98.5/100:0.0134410148	(Cryptococcus_decagattii_7685027:0.0000010000	Cryptococcus_decagattii_CBS11687:0.0000010000)96.6/100:0.0107367363)74.8/82:0.0027995785	(((Cryptococcus_gattii_E566:0.0000010000	Cryptococcus_gattii_WM276:0.0000010000)95.3/98:0.0079857480	(Cryptococcus_sp._MF13:0.0026239060	Cryptococcus_sp._MF34:0.0000010000)87.7/97:0.0053118926)76.1/65:0.0026077945	(Cryptococcus_tetragattii_CBS11718:0.0000010000	Cryptococcus_tetragattii_IND107:0.0000010000)81.5/75:0.0026663152)75/26:0.0025049660)85.5/50:0.0079723085	(Cryptococcus_deuterogattii_CBS10090:0.0029723006	Cryptococcus_deuterogattii_R265:0.0214575067)89.2/98:0.0106936067)95.5/97:0.0353761177	((Cryptococcus_deneoformans_NIH12:0.0026765970	Cryptococcus_deneoformans_NIH433:0.0000010000)97.6/100:0.0301287966	((Cryptococcus_neoformans_125.91:0.0000010000	Cryptococcus_neoformans_H99:0.0000010000)74/92:0.0026416806	(((((Cryptococcus_neoformans_Bt1:0.0000010000	Cryptococcus_neoformans_Ftc555-1:0.0000010000)0/13:0.0000010000	Cryptococcus_neoformans_Bt22:0.0000010000)0/15:0.0000010000	Cryptococcus_neoformans_Bt206:0.0000010000)0/10:0.0000010000	Cryptococcus_neoformans_PMHc1023.ENR:0.0000010000)0/17:0.0000010000	Cryptococcus_neoformans_T4:0.0000010000)0/55:0.0000010000)97.1/98:0.0284807913)87/85:0.0218983509)100/100:0.2310075866	((Cryptococcus_depauperatus_CBS7841:0.0054551225	Cryptococcus_depauperatus_CBS7855:0.0000010000)100/100:0.1622455131	Cryptococcus_sp._CMW60451:0.1516868874)81.8/81:0.0360329802)88.9/88:0.0692022148	(((((((Cryptococcus_sp._DSM108351:0.0000010000	Cryptococcus_sp._DSM108352:0.0000010000)0/23:0.0000010000	Cryptococcus_sp._DSM111205:0.0000010000)0/10:0.0000010000	Cryptococcus_sp._DSM117830:0.0000010000)0/16:0.0000010000	Cryptococcus_sp._DSM111204:0.0000010000)0/36:0.0000010000	Cryptococcus_sp._NCYC1536:0.0000010000)97.1/99:0.0535836279	(Cryptococcus_sp._DSM109063:0.0235051807	Cryptococcus_sp._OR918:0.0197415763)70.9/88:0.0205372759)98.2/98:0.1116654490	Kwoniella_shandongensis_CBS12478:0.2574540080)62.4/72:0.0633229830)99.8/100:0.1616103843	Cryptococcus_sp._OR849:0.0248878963)98.2/100:0.0608279944	(Cryptococcus_floricola_DSM27421:0.0026689886	Cryptococcus_wingfieldii_CBS7118:0.0025845173)87.6/95:0.0076609638)92.3/99:0.0138535573);
(Cryptococcus_amylolentus_CBS6039:0.0000010000	Cryptococcus_amylolentus_CBS6273:0.0000010000	((((((((Cryptococcus_bacillisporus_CA1280:0.0039848789	Cryptococcus_bacillisporus_CA1873:0.0000010000)95.8/100:0.0055047043	(Cryptococcus_decagattii_7685027:0.0000010000	Cryptococcus_decagattii_CBS11687:0.0009912348)99.4/100:0.0106971412)92.9/95:0.0049112928	((Cryptococcus_deuterogattii_CBS10090:0.0023750613	Cryptococcus_deuterogattii_R265:0.0206192800)91.4/68:0.0036028583	((Cryptococcus_gattii_E566:0.0000010000	Cryptococcus_gattii_WM276:0.0000010000)99.8/100:0.0108479414	((Cryptococcus_sp._MF13:0.0009889448	Cryptococcus_sp._MF34:0.0000010000)98.4/100:0.0071203541	(Cryptococcus_tetragattii_CBS11718:0.0009853525	Cryptococcus_tetragattii_IND107:0.0000010000)99.5/100:0.0088337668)79.5/82:0.0020039815)87.6/47:0.0021380908)48.1/32:0.0009627576)100/100:0.0571892803	((Cryptococcus_deneoformans_NIH12:0.0000010000	Cryptococcus_deneoformans_NIH433:0.0000010000)100/100:0.0402522897	((((Cryptococcus_neoformans_125.91:0.0000010000	Cryptococcus_neoformans_H99:0.0000010000)0/65:0.0000010000	(Cryptococcus_neoformans_Bt1:0.0009830264	Cryptococcus_neoformans_Bt206:0.0000010000)93.8/99:0.0029519898)98.5/98:0.0078218305	(Cryptococcus_neoformans_Bt22:0.0000010000	Cryptococcus_neoformans_Ftc555-1:0.0000010000)59.6/83:0.0003748353)90.2/97:0.0044873908	(Cryptococcus_neoformans_PMHc1023.ENR:0.0000010000	Cryptococcus_neoformans_T4:0.0000010000)93.6/99:0.0061004711)99/99:0.0201655243)99.1/99:0.0284926659)100/100:0.1104169173	(((Cryptococcus_depauperatus_CBS7841:0.0062474571	Cryptococcus_depauperatus_CBS7855:0.0062816300)100/100:0.2801350594	Cryptococcus_sp._CMW60451:0.1557534291)98/99:0.0636067875	Kwoniella_shandongensis_CBS12478:0.3162266107)83.8/80:0.0267702088)60.5/72:0.0268110028	(((((((Cryptococcus_sp._DSM108351:0.0000010000	Cryptococcus_sp._DSM111204:0.0000010000)0/12:0.0000010000	Cryptococcus_sp._NCYC1536:0.0000010000)0/26:0.0000010000	Cryptococcus_sp._DSM108352:0.0000010000)0/52:0.0000010000	Cryptococcus_sp._DSM117830:0.0009656228)0/64:0.0000010000	Cryptococcus_sp._DSM111205:0.0009648578)100/100:0.1139043988	Cryptococcus_sp._OR918:0.0169466587)1.3/49:0.0057959459	Cryptococcus_sp._DSM109063:0.0045191712)100/100:0.1595851205)100/100:0.1723556706	Cryptococcus_sp._OR849:0.0366250999)98.7/100:0.0283920018	(Cryptococcus_floricola_DSM27421:0.0136518621	Cryptococcus_wingfieldii_CBS7118:0.0156096747)84.5/94:0.0047579997)99/100:0.0128100456);
(Cryptococcus_amylolentus_CBS6039:0.0000010044	Cryptococcus_amylolentus_CBS6273:0.0000010044	(((((((((Cryptococcus_bacillisporus_CA1280:0.0000010044	Cryptococcus_bacillisporus_CA1873:0.0000010044)77.1/96:0.0010556699	(Cryptococcus_decagattii_7685027:0.0010591652	Cryptococcus_decagattii_CBS11687:0.0021151570)99/100:0.0074237693)86/92:0.0021177992	(Cryptococcus_gattii_E566:0.0010545681	Cryptococcus_gattii_WM276:0.0000010044)100/99:0.0095459603)86/74:0.0021160996	(Cryptococcus_sp._MF13:0.0000010044	Cryptococcus_sp._MF34:0.0010510401)99.1/100:0.0063372997)0/39:0.0000020381	((Cryptococcus_deuterogattii_CBS10090:0.0010519317	Cryptococcus_deuterogattii_R265:0.0000010044)91.7/99:0.0031655758	(Cryptococcus_tetragattii_CBS11718:0.0000010044	Cryptococcus_tetragattii_IND107:0.0010573153)95.5/99:0.0042346576)78.6/83:0.0010563383)99.1/100:0.0340937499	((Cryptococcus_deneoformans_NIH12:0.0021042526	Cryptococcus_deneoformans_NIH433:0.0000010044)99.5/100:0.0169978943	((((Cryptococcus_neoformans_125.91:0.0000010044	Cryptococcus_neoformans_H99:0.0010577017)0/54:0.0000010044	(Cryptococcus_neoformans_Bt22:0.0018212513	Cryptococcus_neoformans_Ftc555-1:0.0000010044)90.9/98:0.0021178226)77/84:0.0010567669	(Cryptococcus_neoformans_PMHc1023.ENR:0.0000010044	Cryptococcus_neoformans_T4:0.0000010044)95.2/99:0.0031773323)75/84:0.0010448347	(Cryptococcus_neoformans_Bt1:0.0000010044	Cryptococcus_neoformans_Bt206:0.0021203146)89.1/94:0.0021354896)99.9/100:0.0222201346)84.6/88:0.0124593363)100/100:0.2599691549	(((Cryptococcus_depauperatus_CBS7841:0.0073352061	Cryptococcus_depauperatus_CBS7855:0.0022602598)100/100:0.3258421194	Cryptococcus_sp._CMW60451:0.3977847480)99.4/100:0.1201630373	((((Cryptococcus_sp._DSM108351:0.0000010044	Cryptococcus_sp._NCYC1536:0.0000010044)0/89:0.0000010044	((Cryptococcus_sp._DSM108352:0.0000010044	Cryptococcus_sp._DSM117830:0.0000010044)0/17:0.0000010044	(Cryptococcus_sp._DSM111204:0.0000010044	Cryptococcus_sp._DSM111205:0.0000010044)0/30:0.0000010044)73.2/92:0.0010535700)100/100:0.1025387254	(Cryptococcus_sp._DSM109063:0.0355335156	Cryptococcus_sp._OR918:0.0259605073)97/99:0.0432861483)100/100:0.2828710117	Kwoniella_shandongensis_CBS12478:0.4282091085)99.9/100:0.1377585924)35.6/70:0.0393525940)100/100:0.3487864798	Cryptococcus_sp._OR849:0.0810641466)99.8/100:0.0605368310	(Cryptococcus_floricola_DSM27421:0.0302412590	Cryptococcus_wingfieldii_CBS7118:0.0138945938)72.9/92:0.0060640113)99.9/100:0.0279611206);
(Cryptococcus_amylolentus_CBS6039:0.0000010000	Cryptococcus_amylolentus_CBS6273:0.0000010000	(((((((((Cryptococcus_bacillisporus_CA1280:0.0024773772	Cryptococcus_bacillisporus_CA1873:0.0024793989)86.6/91:0.0049801079	(Cryptococcus_decagattii_7685027:0.0000010000	Cryptococcus_decagattii_CBS11687:0.0025208160)94.1/99:0.0074456099)89.6/85:0.0050958498	(((Cryptococcus_gattii_E566:0.0024807363	Cryptococcus_gattii_WM276:0.0000010000)91.9/99:0.0049750940	(Cryptococcus_tetragattii_CBS11718:0.0000010000	Cryptococcus_tetragattii_IND107:0.0024893860)86.2/97:0.0024843686)0/52:0.0000010000	(Cryptococcus_sp._MF13:0.0024850808	Cryptococcus_sp._MF34:0.0024811914)91.1/97:0.0049676792)87.2/94:0.0049892026)88.8/81:0.0074003097	(Cryptococcus_deuterogattii_CBS10090:0.0000010000	Cryptococcus_deuterogattii_R265:0.0000010000)88.8/98:0.0076591799)93.5/93:0.0260431200	((Cryptococcus_deneoformans_NIH12:0.0000010000	Cryptococcus_deneoformans_NIH433:0.0000010000)98.9/100:0.0328234767	(((((Cryptococcus_neoformans_125.91:0.0000010000	Cryptococcus_neoformans_H99:0.0000010000)91.4/97:0.0025458425	Cryptococcus_neoformans_Bt1:0.0000010000)0/55:0.0000010000	(Cryptococcus_neoformans_PMHc1023.ENR:0.0000010000	Cryptococcus_neoformans_T4:0.0000010000)94.4/99:0.0076514160)74.5/73:0.0030373174	Cryptococcus_neoformans_Bt206:0.0097621377)8.4/56:0.0025953075	(Cryptococcus_neoformans_Bt22:0.0000010000	Cryptococcus_neoformans_Ftc555-1:0.0000010000)76.7/92:0.0028934873)99.4/99:0.0381636580)76.6/88:0.0194301179)100/100:0.1683295668	(((Cryptococcus_depauperatus_CBS7841:0.0097412861	Cryptococcus_depauperatus_CBS7855:0.0030527925)100/100:0.3161596283	Cryptococcus_sp._CMW60451:0.2251745072)75.1/55:0.0202268686	Kwoniella_shandongensis_CBS12478:0.2850729459)28.4/41:0.0319257135)43.4/50:0.0374981363	((Cryptococcus_sp._DSM108351:0.0025620599	((((Cryptococcus_sp._DSM108352:0.0000010000	Cryptococcus_sp._DSM117830:0.0000010000)0/35:0.0000010000	Cryptococcus_sp._DSM111204:0.0000010000)0/17:0.0000010000	Cryptococcus_sp._NCYC1536:0.0000010000)0/22:0.0000010000	Cryptococcus_sp._DSM111205:0.0000010000)0/59:0.0000010000)99.6/100:0.0609221054	(Cryptococcus_sp._DSM109063:0.0233950041	Cryptococcus_sp._OR918:0.0149171595)14.6/42:0.0105920537)100/100:0.1441669063)100/100:0.2167069265	Cryptococcus_sp._OR849:0.0123464191)98.3/100:0.0553017919	(Cryptococcus_floricola_DSM27421:0.0026191428	Cryptococcus_wingfieldii_CBS7118:0.0052973294)81.3/97:0.0053652305)81.8/97:0.0052272833);
(Cryptococcus_amylolentus_CBS6039:0.0000010000	Cryptococcus_amylolentus_CBS6273:0.0358027148	((((((((((((Cryptococcus_bacillisporus_CA1280:0.0000010000	Cryptococcus_bacillisporus_CA1873:0.0048527776)87/95:0.0048706476	(Cryptococcus_decagattii_7685027:0.0000010000	Cryptococcus_decagattii_CBS11687:0.0048562727)93.8/98:0.0073386156)92.8/99:0.0073190922	(Cryptococcus_sp._MF13:0.0000010000	Cryptococcus_sp._MF34:0.0024299658)94.9/99:0.0073337907)0/80:0.0000010000	(Cryptococcus_gattii_E566:0.0000010000	Cryptococcus_gattii_WM276:0.0024146850)97/99:0.0146527352)7.7/39:0.0023939310	(Cryptococcus_tetragattii_CBS11718:0.0000010000	Cryptococcus_tetragattii_IND107:0.0000010000)97.7/100:0.0123251084)76/79:0.0040204547	(Cryptococcus_deuterogattii_CBS10090:0.0024130741	Cryptococcus_deuterogattii_R265:0.0000010000)39.8/66:0.0083762392)94.3/86:0.0294265055	((Cryptococcus_deneoformans_NIH12:0.0000010000	Cryptococcus_deneoformans_NIH433:0.0000010000)99.6/100:0.0336419783	(((Cryptococcus_neoformans_125.91:0.0000010000	Cryptococcus_neoformans_H99:0.0048779437)90.1/89:0.0067018331	(((Cryptococcus_neoformans_Bt1:0.0024310394	Cryptococcus_neoformans_Bt206:0.0000010000)77.1/95:0.0024367666	Cryptococcus_neoformans_Ftc555-1:0.0024403562)79.8/88:0.0024351370	Cryptococcus_neoformans_Bt22:0.0048719560)0/62:0.0006608449)39.6/71:0.0048900014	(Cryptococcus_neoformans_PMHc1023.ENR:0.0000010000	Cryptococcus_neoformans_T4:0.0000010000)87.7/97:0.0066847752)96.5/99:0.0195341117)79.4/90:0.0118449526)100/100:0.2026644088	((Cryptococcus_depauperatus_CBS7841:0.0069000651	Cryptococcus_depauperatus_CBS7855:0.0102220738)100/100:0.2914934632	Cryptococcus_sp._CMW60451:0.2807085009)90.9/96:0.0544702196)82.3/88:0.0523328851	Kwoniella_shandongensis_CBS12478:0.4036349358)74.6/85:0.0708448765	((((Cryptococcus_sp._DSM108351:0.0000010000	(Cryptococcus_sp._DSM117830:0.0000010000	Cryptococcus_sp._NCYC1536:0.0000010000)0/21:0.0000010000)0/75:0.0000010000	Cryptococcus_sp._DSM111205:0.0000010000)81.4/95:0.0023824014	(Cryptococcus_sp._DSM108352:0.0000010000	Cryptococcus_sp._DSM111204:0.0000010000)0/86:0.0000010000)97.7/100:0.0561708876	(Cryptococcus_sp._DSM109063:0.0488150817	Cryptococcus_sp._OR918:0.0287160190)98.2/99:0.0598771692)100/100:0.2026524996)100/100:0.2424161616	Cryptococcus_sp._OR849:0.0637461755)94.4/96:0.0722742409	(Cryptococcus_floricola_DSM27421:0.0048847354	Cryptococcus_wingfieldii_CBS7118:0.0172742899)74/94:0.0032208658)94/100:0.0141053297);
(Cryptococcus_amylolentus_CBS6039:0.0000010000	Cryptococcus_amylolentus_CBS6273:0.0000010000	(((((((((Cryptococcus_bacillisporus_CA1280:0.0088461296	Cryptococcus_bacillisporus_CA1873:0.0021827056)74.9/93:0.0021115324	(Cryptococcus_decagattii_7685027:0.0043833232	Cryptococcus_decagattii_CBS11687:0.0021809065)99.5/100:0.0202529034)98/100:0.0157038794	(Cryptococcus_tetragattii_CBS11718:0.0000010000	Cryptococcus_tetragattii_IND107:0.0000010000)98.2/100:0.0132778245)90.7/69:0.0065259954	(Cryptococcus_gattii_E566:0.0000010000	Cryptococcus_gattii_WM276:0.0000010000)79.1/89:0.0022330964)9.3/36:0.0024116785	((Cryptococcus_deuterogattii_CBS10090:0.0021777430	Cryptococcus_deuterogattii_R265:0.0000010000)94.9/99:0.0088062573	(Cryptococcus_sp._MF13:0.0043444738	Cryptococcus_sp._MF34:0.0000010000)98/100:0.0133270826)23.4/43:0.0041639586)87.3/80:0.0097390852	((Cryptococcus_deneoformans_NIH12:0.0000010000	Cryptococcus_deneoformans_NIH433:0.0203649409)92.4/97:0.0117738688	((Cryptococcus_neoformans_125.91:0.0000010000	Cryptococcus_neoformans_H99:0.0000010000)82.3/96:0.0021825122	(((Cryptococcus_neoformans_Bt1:0.0000010000	Cryptococcus_neoformans_Ftc555-1:0.0000010000)0/44:0.0000010000	(Cryptococcus_neoformans_Bt22:0.0021855340	(Cryptococcus_neoformans_PMHc1023.ENR:0.0000010000	Cryptococcus_neoformans_T4:0.0000010000)74.9/96:0.0021846964)0/13:0.0000010000)0/10:0.0000010000	Cryptococcus_neoformans_Bt206:0.0021865844)0/11:0.0000010000)93.8/99:0.0132411639)96.8/100:0.0294287979)100/100:0.1577788920	(((Cryptococcus_depauperatus_CBS7841:0.0055051466	Cryptococcus_depauperatus_CBS7855:0.0071955988)100/100:0.1809901870	Cryptococcus_sp._CMW60451:0.2583384941)98.5/100:0.1110266954	((((Cryptococcus_sp._DSM108351:0.0000010000	((Cryptococcus_sp._DSM108352:0.0000010000	Cryptococcus_sp._DSM111204:0.0000010000)87.1/96:0.0044223455	Cryptococcus_sp._DSM117830:0.0179106147)0/33:0.0000010000)0/37:0.0000010000	(Cryptococcus_sp._DSM111205:0.0044086021	Cryptococcus_sp._NCYC1536:0.0431149634)0/56:0.0000010000)99.3/100:0.0608126160	(Cryptococcus_sp._DSM109063:0.0328053387	Cryptococcus_sp._OR918:0.0025205974)97/98:0.0501430596)99/100:0.0847287331	Kwoniella_shandongensis_CBS12478:0.2368130875)98.7/100:0.1044458402)61.1/79:0.0266808916)100/100:0.1315080324	Cryptococcus_sp._OR849:0.0671853889)33.4/56:0.0096475046	(Cryptococcus_floricola_DSM27421:0.0068193642	Cryptococcus_wingfieldii_CBS7118:0.0137245108)74.4/69:0.0023928898)85.1/92:0.0043887320);
(Cryptococcus_amylolentus_CBS6039:0.0000010000	Cryptococcus_amylolentus_CBS6273:0.0000010000	(((((((((Cryptococcus_bacillisporus_CA1280:0.0031576786	Cryptococcus_bacillisporus_CA1873:0.0000010000)89.1/96:0.0064051204	((((Cryptococcus_deuterogattii_CBS10090:0.0000010000	Cryptococcus_deuterogattii_R265:0.0000010000)96/97:0.0095673256	(Cryptococcus_gattii_E566:0.0000010000	Cryptococcus_gattii_WM276:0.0000010000)94.6/98:0.0095398071)0/28:0.0000010000	(Cryptococcus_sp._MF13:0.0000010000	Cryptococcus_sp._MF34:0.0000010000)92.7/94:0.0031626857)0/25:0.0000010000	(Cryptococcus_tetragattii_CBS11718:0.0000010000	Cryptococcus_tetragattii_IND107:0.0000010000)0/31:0.0000010000)77.4/84:0.0031765530)71.7/77:0.0022847990	(Cryptococcus_decagattii_7685027:0.0000010000	Cryptococcus_decagattii_CBS11687:0.0031538405)78.8/93:0.0049782244)87.2/92:0.0126316416	((Cryptococcus_deneoformans_NIH12:0.0000010000	Cryptococcus_deneoformans_NIH433:0.0031684578)98.5/100:0.0232657063	((Cryptococcus_neoformans_125.91:0.0000010000	Cryptococcus_neoformans_H99:0.0000010000)83.9/95:0.0031827810	(((Cryptococcus_neoformans_Bt1:0.0000010000	Cryptococcus_neoformans_Bt206:0.0000010000)91/96:0.0032013537	(Cryptococcus_neoformans_PMHc1023.ENR:0.0000010000	Cryptococcus_neoformans_T4:0.0000010000)0/18:0.0000010000)0/10:0.0000010000	(Cryptococcus_neoformans_Bt22:0.0000010000	Cryptococcus_neoformans_Ftc555-1:0.0000010000)0/15:0.0000010000)0/25:0.0000010000)84.9/90:0.0061611249)86.4/95:0.0120676764)99.3/100:0.0577139871	((Cryptococcus_depauperatus_CBS7841:0.0063772571	Cryptococcus_depauperatus_CBS7855:0.0032185963)100/100:0.1235515796	Cryptococcus_sp._CMW60451:0.1150141263)90.1/82:0.0385831504)82/56:0.0152236333	Kwoniella_shandongensis_CBS12478:0.1348808710)72.7/51:0.0122346931	((((Cryptococcus_sp._DSM108351:0.0000010000	(Cryptococcus_sp._DSM117830:0.0000010000	Cryptococcus_sp._NCYC1536:0.0000010000)0/13:0.0000010000)0/14:0.0000010000	Cryptococcus_sp._DSM111205:0.0000010000)0/21:0.0000010000	(Cryptococcus_sp._DSM108352:0.0000010000	Cryptococcus_sp._DSM111204:0.0000010000)0/20:0.0000010000)0/88:0.0007922184	(Cryptococcus_sp._DSM109063:0.0000021742	Cryptococcus_sp._OR918:0.0191741372)51.8/51:0.0184471089)100/100:0.1146217129)100/100:0.1281196176	Cryptococcus_sp._OR849:0.0033459097)81.3/92:0.0062090410	(Cryptococcus_floricola_DSM27421:0.0031985715	Cryptococcus_wingfieldii_CBS7118:0.0031789330)88.6/96:0.0064001994)78.6/92:0.0031967292);
(Cryptococcus_amylolentus_CBS6039:0.0000010000	Cryptococcus_amylolentus_CBS6273:0.0000010000	((((((((((Cryptococcus_bacillisporus_CA1280:0.0015568036	Cryptococcus_bacillisporus_CA1873:0.0000010000)92.3/99:0.0052830039	(Cryptococcus_decagattii_7685027:0.0000010000	Cryptococcus_decagattii_CBS11687:0.0000010000)99.4/100:0.0135524904)96.2/99:0.0091942285	((Cryptococcus_gattii_E566:0.0000010000	Cryptococcus_gattii_WM276:0.0000010000)92.5/93:0.0048479051	(Cryptococcus_tetragattii_CBS11718:0.0000010000	Cryptococcus_tetragattii_IND107:0.0015463681)96/100:0.0076331382)73.8/55:0.0031260146)74.5/41:0.0016923928	(Cryptococcus_sp._MF13:0.0000010000	Cryptococcus_sp._MF34:0.0000010000)96.7/99:0.0077736820)66.1/32:0.0010564675	(Cryptococcus_deuterogattii_CBS10090:0.0000010000	Cryptococcus_deuterogattii_R265:0.0000010000)91.5/99:0.0067042117)100/100:0.0504277545	((Cryptococcus_deneoformans_NIH12:0.0015429623	Cryptococcus_deneoformans_NIH433:0.0000010000)99.9/100:0.0357668775	((Cryptococcus_neoformans_125.91:0.0000010000	Cryptococcus_neoformans_H99:0.0015446296)0/65:0.0000421901	(((Cryptococcus_neoformans_Bt1:0.0000010000	Cryptococcus_neoformans_Bt206:0.0000010000)84.2/92:0.0029169223	(Cryptococcus_neoformans_Bt22:0.0000010000	Cryptococcus_neoformans_Ftc555-1:0.0000010000)77.5/91:0.0017214598)64.1/73:0.0031100940	(Cryptococcus_neoformans_PMHc1023.ENR:0.0000010000	Cryptococcus_neoformans_T4:0.0000010000)98.7/100:0.0106983322)75.6/78:0.0032357082)99.4/95:0.0229427168)92.2/94:0.0173049495)100/100:0.1166128971	((((((Cryptococcus_sp._DSM108351:0.0015915181	(Cryptococcus_sp._DSM108352:0.0000010000	Cryptococcus_sp._DSM111204:0.0000010000)78.1/95:0.0015910950)0/18:0.0000010000	Cryptococcus_sp._DSM111205:0.0000010000)0/13:0.0000010000	Cryptococcus_sp._DSM117830:0.0016489811)0/24:0.0000010000	Cryptococcus_sp._NCYC1536:0.0015916496)100/100:0.1148746762	(Cryptococcus_sp._DSM109063:0.0175898569	Cryptococcus_sp._OR918:0.0095619468)88.8/95:0.0186665195)100/100:0.1305009121	Kwoniella_shandongensis_CBS12478:0.2355539165)99.9/100:0.1043269023)24.4/61:0.0265803665	((Cryptococcus_depauperatus_CBS7841:0.0138736833	Cryptococcus_depauperatus_CBS7855:0.0099655494)100/100:0.2198341418	Cryptococcus_sp._CMW60451:0.1580295999)98.1/98:0.0544680836)100/100:0.1879923627	Cryptococcus_sp._OR849:0.0218000531)96.5/100:0.0278587403	(Cryptococcus_floricola_DSM27421:0.0096400992	Cryptococcus_wingfieldii_CBS7118:0.0125970273)78.6/89:0.0039529860)96.7/100:0.0102335726);
(Cryptococcus_amylolentus_CBS6039:0.0000010000	Cryptococcus_amylolentus_CBS6273:0.0000010000	((((((((((Cryptococcus_bacillisporus_CA1280:0.0089017117	Cryptococcus_bacillisporus_CA1873:0.0000010000)72.4/91:0.0024198228	(Cryptococcus_decagattii_7685027:0.0029534308	Cryptococcus_decagattii_CBS11687:0.0059203754)96.6/100:0.0157393509)98.6/100:0.0216145626	(Cryptococcus_deuterogattii_CBS10090:0.0000010000	Cryptococcus_deuterogattii_R265:0.0000010000)98.9/100:0.0182487383)0/48:0.0000010000	((Cryptococcus_gattii_E566:0.0000010000	Cryptococcus_gattii_WM276:0.0000010000)97.2/100:0.0147975591	((Cryptococcus_sp._MF13:0.0000010000	Cryptococcus_sp._MF34:0.0030043460)91.8/98:0.0090138295	(Cryptococcus_tetragattii_CBS11718:0.0000010000	Cryptococcus_tetragattii_IND107:0.0000010000)95.5/99:0.0119997062)76.3/70:0.0031507525)76.8/64:0.0059696696)91.6/79:0.0294716935	((Cryptococcus_deneoformans_NIH12:0.0029765513	Cryptococcus_deneoformans_NIH433:0.0000024930)98/100:0.0250360239	(((((Cryptococcus_neoformans_125.91:0.0029716407	Cryptococcus_neoformans_H99:0.0029651850)0/18:0.0000010000	Cryptococcus_neoformans_Ftc555-1:0.0000010000)0/19:0.0000010000	Cryptococcus_neoformans_Bt22:0.0000010000)0/25:0.0000010000	(Cryptococcus_neoformans_Bt1:0.0000010000	Cryptococcus_neoformans_Bt206:0.0000010000)85.3/93:0.0029707944)74.5/83:0.0037845261	(Cryptococcus_neoformans_PMHc1023.ENR:0.0000010000	Cryptococcus_neoformans_T4:0.0000010000)95.4/99:0.0143861535)93.1/90:0.0169879666)94.9/92:0.0323992792)100/100:0.3019825564	(((Cryptococcus_depauperatus_CBS7841:0.0171485859	Cryptococcus_depauperatus_CBS7855:0.0000024980)100/100:0.4361040075	Cryptococcus_sp._CMW60451:0.3416590412)66.3/65:0.0555900777	((Cryptococcus_sp._DSM108351:0.0000010000	((((Cryptococcus_sp._DSM108352:0.0000010000	Cryptococcus_sp._DSM111205:0.0000010000)0/15:0.0000010000	Cryptococcus_sp._DSM111204:0.0000010000)0/7:0.0000010000	Cryptococcus_sp._DSM117830:0.0000010000)0/11:0.0000010000	Cryptococcus_sp._NCYC1536:0.0000010000)0/7:0.0000010000)96/99:0.0750542487	(Cryptococcus_sp._DSM109063:0.0254621288	Cryptococcus_sp._OR918:0.0140549274)97.1/95:0.0842702767)100/100:0.2299016705)36.8/38:0.0300111683)53.1/37:0.0230552239	Kwoniella_shandongensis_CBS12478:0.3110959949)100/100:0.4466890411	Cryptococcus_sp._OR849:0.1453195042)96.5/99:0.0973086111	Cryptococcus_floricola_DSM27421:0.0254511097)74.1/94:0.0046972172	Cryptococcus_wingfieldii_CBS7118:0.0119370824)97.1/100:0.0148108066);
(Cryptococcus_amylolentus_CBS6039:0.0000010000	Cryptococcus_amylolentus_CBS6273:0.0000010000	(((((((((((Cryptococcus_bacillisporus_CA1280:0.0031993983	Cryptococcus_bacillisporus_CA1873:0.0000010000)74.7/97:0.0032050182	(Cryptococcus_decagattii_7685027:0.0032265316	Cryptococcus_decagattii_CBS11687:0.0064113826)95.3/99:0.0129676313)89.1/93:0.0064771045	(Cryptococcus_gattii_E566:0.0000010000	Cryptococcus_gattii_WM276:0.0000010000)94.6/100:0.0129698746)75.8/81:0.0032262174	((Cryptococcus_sp._MF13:0.0000010000	Cryptococcus_sp._MF34:0.0000010000)0/49:0.0000010000	(Cryptococcus_tetragattii_CBS11718:0.0000010000	Cryptococcus_tetragattii_IND107:0.0000010000)84.2/89:0.0032217076)88.7/84:0.0064220474)78/79:0.0064632154	(Cryptococcus_deuterogattii_CBS10090:0.0000010000	Cryptococcus_deuterogattii_R265:0.0032172803)0/60:0.0000010000)100/100:0.0774736540	(Cryptococcus_deneoformans_NIH12:0.0000010000	Cryptococcus_deneoformans_NIH433:0.0032036806)92.4/97:0.0193742308)81.3/84:0.0203903928	((((((Cryptococcus_neoformans_125.91:0.0000010000	Cryptococcus_neoformans_Bt22:0.0000010000)0/25:0.0000010000	Cryptococcus_neoformans_H99:0.0000010000)0/17:0.0000010000	Cryptococcus_neoformans_Bt1:0.0000010000)0/33:0.0000010000	Cryptococcus_neoformans_Bt206:0.0032258731)0/19:0.0000010000	Cryptococcus_neoformans_Ftc555-1:0.0032285594)60.7/63:0.0019366292	(Cryptococcus_neoformans_PMHc1023.ENR:0.0000010000	Cryptococcus_neoformans_T4:0.0000010000)87.4/93:0.0077810761)76.5/83:0.0102501849)100/100:0.2600221087	((((Cryptococcus_sp._DSM108351:0.0000010000	((Cryptococcus_sp._DSM108352:0.0000010000	(Cryptococcus_sp._DSM111204:0.0000010000	(Cryptococcus_sp._DSM111205:0.0000010000	Cryptococcus_sp._NCYC1536:0.0000010000)0/12:0.0000010000)0/9:0.0000010000)0/11:0.0000010000	Cryptococcus_sp._DSM117830:0.0000010000)0/5:0.0000010000)99.8/100:0.0527644432	Cryptococcus_sp._DSM109063:0.0254507986)52.5/70:0.0044825325	Cryptococcus_sp._OR918:0.0085846882)99.7/100:0.1360943054	Kwoniella_shandongensis_CBS12478:0.2800770391)50/52:0.0414399147)81.4/59:0.0244065607	((Cryptococcus_depauperatus_CBS7841:0.0000025598	Cryptococcus_depauperatus_CBS7855:0.0163452901)100/100:0.3261939040	Cryptococcus_sp._CMW60451:0.1669817105)99.5/100:0.1537776897)100/100:0.2362549759	Cryptococcus_sp._OR849:0.0633932325)89.5/94:0.0365193255	(Cryptococcus_floricola_DSM27421:0.0197397042	Cryptococcus_wingfieldii_CBS7118:0.0132992416)73.9/85:0.0033213980)91/98:0.0099716467);
(Cryptococcus_amylolentus_CBS6039:0.0000010000	Cryptococcus_amylolentus_CBS6273:0.0091935437	(((((((((Cryptococcus_bacillisporus_CA1280:0.0008186542	(Cryptococcus_bacillisporus_CA1873:0.0032824890	(Cryptococcus_deuterogattii_CBS10090:0.0008195960	Cryptococcus_deuterogattii_R265:0.0000010000)99.9/100:0.0065870784)0/28:0.0000010000)84.2/63:0.0008182170	(Cryptococcus_decagattii_7685027:0.0008185253	Cryptococcus_decagattii_CBS11687:0.0000010000)100/100:0.0124940890)0/34:0.0000010000	((Cryptococcus_gattii_E566:0.0000010000	Cryptococcus_gattii_WM276:0.0000010000)99.5/100:0.0074721349	(Cryptococcus_tetragattii_CBS11718:0.0000010000	Cryptococcus_tetragattii_IND107:0.0000010000)99.9/100:0.0074957492)74.8/42:0.0007700125)75.4/50:0.0009271185	(Cryptococcus_sp._MF13:0.0008176774	Cryptococcus_sp._MF34:0.0000010000)92.3/98:0.0031763126)100/100:0.0338997244	((Cryptococcus_deneoformans_NIH12:0.0008207257	Cryptococcus_deneoformans_NIH433:0.0000010000)99.3/100:0.0140254953	((Cryptococcus_neoformans_125.91:0.0000010000	Cryptococcus_neoformans_H99:0.0000010000)85.7/95:0.0017611284	(Cryptococcus_neoformans_Bt1:0.0008201190	((Cryptococcus_neoformans_Bt206:0.0008193510	(Cryptococcus_neoformans_Bt22:0.0000010000	Cryptococcus_neoformans_Ftc555-1:0.0016405649)92.8/98:0.0016417979)0/73:0.0000023628	(Cryptococcus_neoformans_PMHc1023.ENR:0.0008195369	Cryptococcus_neoformans_T4:0.0000010000)96.4/99:0.0032883896)56.6/66:0.0008221729)82.3/82:0.0015428477)98.9/98:0.0122625732)90.9/93:0.0151515306)100/100:0.1385823530	(((Cryptococcus_depauperatus_CBS7841:0.0041270307	Cryptococcus_depauperatus_CBS7855:0.0020721540)100/100:0.1193912963	Cryptococcus_sp._CMW60451:0.0930130907)97.1/99:0.0256694233	((((((Cryptococcus_sp._DSM108351:0.0000010000	Cryptococcus_sp._DSM111205:0.0000010000)0/37:0.0000010000	(Cryptococcus_sp._DSM108352:0.0000010000	Cryptococcus_sp._DSM111204:0.0000010000)0/33:0.0000010000)0/21:0.0000010000	Cryptococcus_sp._NCYC1536:0.0000010000)0/11:0.0000010000	Cryptococcus_sp._DSM117830:0.0000010000)100/100:0.0257272253	(Cryptococcus_sp._DSM109063:0.0059111661	Cryptococcus_sp._OR918:0.0084410228)99.8/100:0.0238914656)100/100:0.0872095162	Kwoniella_shandongensis_CBS12478:0.0928279466)98.8/99:0.0337666171)63.6/74:0.0192294989)100/100:0.1308404988	Cryptococcus_sp._OR849:0.0247931721)99.8/100:0.0246366489	Cryptococcus_floricola_DSM27421:0.0033794902)52/73:0.0021673324	Cryptococcus_wingfieldii_CBS7118:0.0044415005)100/100:0.0124359426);
(Cryptococcus_amylolentus_CBS6039:0.0000010000	Cryptococcus_amylolentus_CBS6273:0.0000010000	(((((((((((((((Cryptococcus_bacillisporus_CA1280:0.0000010000	Cryptococcus_bacillisporus_CA1873:0.0000010000)88.6/87:0.0165440625	(((Cryptococcus_decagattii_7685027:0.0000010000	Cryptococcus_decagattii_CBS11687:0.0000010000)96.3/97:0.0250273702	Cryptococcus_deuterogattii_R265:0.0000024136)26.8/56:0.0082500935	Cryptococcus_deuterogattii_CBS10090:0.0000020164)77.9/66:0.0082753605)77.9/58:0.0082194099	Cryptococcus_gattii_WM276:0.0000010000)0/7:0.0000010000	Cryptococcus_sp._MF13:0.0000010000)0/1:0.0000010000	Cryptococcus_tetragattii_CBS11718:0.0000010000)0/8:0.0000010000	Cryptococcus_gattii_E566:0.0000010000)0/10:0.0000010000	Cryptococcus_tetragattii_IND107:0.0000010000)0/15:0.0000010000	Cryptococcus_sp._MF34:0.0081572317)86.7/44:0.0161768221	((((Cryptococcus_neoformans_125.91:0.0000010000	(Cryptococcus_neoformans_Bt206:0.0000010000	(Cryptococcus_neoformans_H99:0.0081111472	Cryptococcus_neoformans_PMHc1023.ENR:0.0000010000)0/11:0.0000010000)0/8:0.0000010000)0/19:0.0000010000	Cryptococcus_neoformans_T4:0.0000010000)0/16:0.0000010000	(Cryptococcus_neoformans_Bt22:0.0000010000	Cryptococcus_neoformans_Ftc555-1:0.0000010000)91.8/98:0.0081262801)0/17:0.0000010000	Cryptococcus_neoformans_Bt1:0.0081226131)76.5/86:0.0083739312)83.5/61:0.0331238492	(Cryptococcus_deneoformans_NIH12:0.0000010000	Cryptococcus_deneoformans_NIH433:0.0000010000)0/73:0.0017873132)91/88:0.1328902917	Kwoniella_shandongensis_CBS12478:0.3272535924)16.4/52:0.0950634170	(((((Cryptococcus_depauperatus_CBS7841:0.0075654285	Cryptococcus_depauperatus_CBS7855:0.0097814892)93.6/97:0.1557569116	Cryptococcus_sp._CMW60451:0.2237152058)99.4/99:0.2318222452	(((((Cryptococcus_sp._DSM108351:0.0000010000	Cryptococcus_sp._NCYC1536:0.0000010000)0/23:0.0000010000	Cryptococcus_sp._DSM111204:0.0000010000)0/14:0.0000010000	Cryptococcus_sp._DSM117830:0.0000010000)0/14:0.0000010000	Cryptococcus_sp._DSM111205:0.0000010000)0/25:0.0000010000	Cryptococcus_sp._DSM108352:0.0000010000)0/85:0.0000026130)96.8/65:0.0733685145	Cryptococcus_sp._DSM109063:0.0396868360)69.7/48:0.0205655820	Cryptococcus_sp._OR918:0.0185999802)98.5/91:0.2343890233)96.4/98:0.1698079323	Cryptococcus_sp._OR849:0.0589976055)82.4/54:0.0289135408	Cryptococcus_wingfieldii_CBS7118:0.0000010000)44/51:0.0162624219	Cryptococcus_floricola_DSM27421:0.0239915398)94.3/97:0.0325502396);
(Cryptococcus_amylolentus_CBS6039:0.0000010000	Cryptococcus_amylolentus_CBS6273:0.0000010000	(((((((((Cryptococcus_bacillisporus_CA1280:0.0016247101	Cryptococcus_bacillisporus_CA1873:0.0000010000)93.8/99:0.0049227963	(Cryptococcus_decagattii_7685027:0.0066280091	Cryptococcus_decagattii_CBS11687:0.0016136841)95.7/99:0.0065118566)0/62:0.0000022131	((Cryptococcus_gattii_E566:0.0000010000	Cryptococcus_gattii_WM276:0.0388934614)97.1/100:0.0065775745	((Cryptococcus_sp._MF13:0.0000010000	Cryptococcus_sp._MF34:0.0016179737)98.8/100:0.0098555809	(Cryptococcus_tetragattii_CBS11718:0.0000010000	Cryptococcus_tetragattii_IND107:0.0000010000)76.6/93:0.0016281012)86.1/77:0.0032192177)87.8/72:0.0049151049)18/50:0.0039457060	(Cryptococcus_deuterogattii_CBS10090:0.0000010000	Cryptococcus_deuterogattii_R265:0.0051564998)98.3/99:0.0126217771)93.5/96:0.0194972098	((Cryptococcus_deneoformans_NIH12:0.0000010000	Cryptococcus_deneoformans_NIH433:0.0000010000)99.6/100:0.0300391111	(((Cryptococcus_neoformans_125.91:0.0000010000	Cryptococcus_neoformans_H99:0.0000010000)0/47:0.0000010000	(Cryptococcus_neoformans_PMHc1023.ENR:0.0000010000	Cryptococcus_neoformans_T4:0.0000010000)88/96:0.0016253289)0/56:0.0000010000	((Cryptococcus_neoformans_Bt1:0.0000010000	Cryptococcus_neoformans_Bt206:0.0000010000)0/46:0.0000010000	(Cryptococcus_neoformans_Bt22:0.0000010000	Cryptococcus_neoformans_Ftc555-1:0.0000010000)86.2/96:0.0016232511)36.5/83:0.0016225409)100/100:0.0488348490)92.1/93:0.0176030471)100/100:0.2117963999	((Cryptococcus_depauperatus_CBS7841:0.0058459615	Cryptococcus_depauperatus_CBS7855:0.0066717367)100/100:0.2264084493	Cryptococcus_sp._CMW60451:0.1538082411)98/99:0.0684932456)16.9/51:0.0452513472	(((((((Cryptococcus_sp._DSM108351:0.0000010000	Cryptococcus_sp._DSM117830:0.0000010000)0/18:0.0000010000	Cryptococcus_sp._DSM108352:0.0000010000)0/7:0.0000010000	Cryptococcus_sp._DSM111205:0.0000010000)0/19:0.0000010000	Cryptococcus_sp._NCYC1536:0.0000010000)0/27:0.0000010000	Cryptococcus_sp._DSM111204:0.0000010000)99.3/100:0.0393403771	(Cryptococcus_sp._DSM109063:0.0137940229	Cryptococcus_sp._OR918:0.0120521981)99.2/100:0.0413897974)100/100:0.1075485798	Kwoniella_shandongensis_CBS12478:0.2674394727)99.8/100:0.1081450333)100/100:0.1606254982	Cryptococcus_sp._OR849:0.0283852369)96/96:0.0272139161	(Cryptococcus_floricola_DSM27421:0.0000010000	Cryptococcus_wingfieldii_CBS7118:0.0066523850)71.1/89:0.0046388798)85.3/98:0.0053455846);
(Cryptococcus_amylolentus_CBS6039:0.0000010000	Cryptococcus_amylolentus_CBS6273:0.0000010000	((((((((Cryptococcus_bacillisporus_CA1280:0.0040442866	Cryptococcus_bacillisporus_CA1873:0.0000010000)94.6/97:0.0099933124	(Cryptococcus_decagattii_7685027:0.0019594765	Cryptococcus_decagattii_CBS11687:0.0000010000)99.5/100:0.0222532759)43.1/46:0.0045013463	(((Cryptococcus_deuterogattii_CBS10090:0.0000010000	Cryptococcus_deuterogattii_R265:0.0039487651)91.4/95:0.0039756499	(Cryptococcus_tetragattii_CBS11718:0.0019918920	Cryptococcus_tetragattii_IND107:0.0019828844)98.4/100:0.0101517001)0/52:0.0000010000	((Cryptococcus_gattii_E566:0.0000010000	Cryptococcus_gattii_WM276:0.0019917621)98.7/100:0.0142276338	(Cryptococcus_sp._MF13:0.0000010000	Cryptococcus_sp._MF34:0.0020009921)96.9/97:0.0100539649)51.6/37:0.0022599927)74.9/41:0.0023557108)97.6/99:0.0236335074	((Cryptococcus_deneoformans_NIH12:0.0000010000	Cryptococcus_deneoformans_NIH433:0.0000010000)97.8/100:0.0145574840	(((Cryptococcus_neoformans_125.91:0.0000010000	Cryptococcus_neoformans_H99:0.0000010000)0/50:0.0000010000	(Cryptococcus_neoformans_PMHc1023.ENR:0.0000010000	Cryptococcus_neoformans_T4:0.0000010000)91.4/95:0.0019975694)0/31:0.0000010000	(((Cryptococcus_neoformans_Bt1:0.0000010000	Cryptococcus_neoformans_Ftc555-1:0.0000010000)0/21:0.0000010000	Cryptococcus_neoformans_Bt206:0.0000010000)0/16:0.0000010000	Cryptococcus_neoformans_Bt22:0.0000010000)82.5/94:0.0019901141)99.2/100:0.0186993986)78.8/85:0.0073041440)99.7/100:0.0922145916	((((((Cryptococcus_sp._DSM108351:0.0020407143	Cryptococcus_sp._NCYC1536:0.0000010000)85.3/88:0.0020450087	Cryptococcus_sp._DSM117830:0.0000010000)0/6:0.0000010000	Cryptococcus_sp._DSM111204:0.0000010000)0/4:0.0000010000	(Cryptococcus_sp._DSM108352:0.0000010000	Cryptococcus_sp._DSM111205:0.0000010000)0/19:0.0000010000)96.6/98:0.0316336738	(Cryptococcus_sp._DSM109063:0.0068930683	Cryptococcus_sp._OR918:0.0127184850)64.8/61:0.0114218350)98.4/98:0.0934768348	Kwoniella_shandongensis_CBS12478:0.1854249317)100/100:0.1613209631)85.5/88:0.0309207433	((Cryptococcus_depauperatus_CBS7841:0.0047739439	Cryptococcus_depauperatus_CBS7855:0.0074545972)100/100:0.2231333509	Cryptococcus_sp._CMW60451:0.1710026549)97.3/99:0.0728305824)100/100:0.1973358826	Cryptococcus_sp._OR849:0.0107261363)99.5/100:0.0567606407	(Cryptococcus_floricola_DSM27421:0.0020591160	Cryptococcus_wingfieldii_CBS7118:0.0124069242)0/71:0.0000029485)95.1/99:0.0103268729);
(Cryptococcus_amylolentus_CBS6039:0.0000010000	Cryptococcus_amylolentus_CBS6273:0.0000010000	(((((((((Cryptococcus_bacillisporus_CA1280:0.0055547237	Cryptococcus_bacillisporus_CA1873:0.0000010000)0/64:0.0000010000	(Cryptococcus_decagattii_7685027:0.0000010000	Cryptococcus_decagattii_CBS11687:0.0000010000)89/95:0.0037060339)93.9/95:0.0075431576	(Cryptococcus_gattii_E566:0.0000010000	Cryptococcus_gattii_WM276:0.0000010000)98.9/98:0.0112256475)26.5/55:0.0017934646	((Cryptococcus_deuterogattii_CBS10090:0.0000010000	Cryptococcus_deuterogattii_R265:0.0000010000)0/55:0.0000010000	((Cryptococcus_sp._MF13:0.0000010000	Cryptococcus_sp._MF34:0.0018385600)82.2/93:0.0018371085	(Cryptococcus_tetragattii_CBS11718:0.0000010000	Cryptococcus_tetragattii_IND107:0.0000010000)94.4/97:0.0055589389)0/49:0.0000010000)0/48:0.0000010000)83.8/82:0.0093565675	((Cryptococcus_deneoformans_NIH12:0.0000010000	Cryptococcus_deneoformans_NIH433:0.0000010000)97.3/99:0.0115088455	((((((Cryptococcus_neoformans_125.91:0.0000010000	Cryptococcus_neoformans_H99:0.0036959149)86.6/95:0.0018461209	Cryptococcus_neoformans_Bt1:0.0018463850)0/18:0.0000010000	(Cryptococcus_neoformans_PMHc1023.ENR:0.0000010000	Cryptococcus_neoformans_T4:0.0000010000)70.8/97:0.0018469492)0/9:0.0000010000	Cryptococcus_neoformans_Ftc555-1:0.0000010000)0/5:0.0000010000	Cryptococcus_neoformans_Bt206:0.0000010000)0/20:0.0000010000	Cryptococcus_neoformans_Bt22:0.0018475144)95/96:0.0091698864)88.4/94:0.0117047464)99.7/100:0.0817862553	(((Cryptococcus_depauperatus_CBS7841:0.0000010000	Cryptococcus_depauperatus_CBS7855:0.0110863616)100/100:0.1304525574	Cryptococcus_sp._CMW60451:0.1605755808)90/77:0.0373798381	((((((Cryptococcus_sp._DSM108351:0.0000010000	Cryptococcus_sp._DSM117830:0.0000010000)0/40:0.0000010000	Cryptococcus_sp._NCYC1536:0.0000010000)0/27:0.0000010000	Cryptococcus_sp._DSM111205:0.0000010000)0/64:0.0000010000	(Cryptococcus_sp._DSM108352:0.0000010000	Cryptococcus_sp._DSM111204:0.0000010000)81.2/93:0.0017802259)94.4/98:0.0146193042	(Cryptococcus_sp._DSM109063:0.0243061446	Cryptococcus_sp._OR918:0.0059755866)53.1/80:0.0086326311)99.9/100:0.1168905973	Kwoniella_shandongensis_CBS12478:0.1347843456)96.3/98:0.0605167100)67.6/63:0.0250925815)100/100:0.1973995636	Cryptococcus_sp._OR849:0.0269088265)85.4/94:0.0139580435	Cryptococcus_wingfieldii_CBS7118:0.0019793076)0/84:0.0001395604	Cryptococcus_floricola_DSM27421:0.0057347243)89.6/98:0.0057523488);
(Cryptococcus_amylolentus_CBS6039:0.0000010000	Cryptococcus_amylolentus_CBS6273:0.0000010000	(((((((((Cryptococcus_bacillisporus_CA1280:0.0018380799	Cryptococcus_bacillisporus_CA1873:0.0055535917)79/88:0.0018383788	(Cryptococcus_decagattii_7685027:0.0000010000	Cryptococcus_decagattii_CBS11687:0.0000010000)0/50:0.0000010000)76.6/88:0.0018330388	(Cryptococcus_deuterogattii_CBS10090:0.0000010000	Cryptococcus_deuterogattii_R265:0.0018386590)94/99:0.0055490378)79.1/82:0.0018516475	(((Cryptococcus_gattii_E566:0.0000010000	Cryptococcus_gattii_WM276:0.0000010000)97.3/98:0.0073492849	(Cryptococcus_sp._MF13:0.0000010000	Cryptococcus_sp._MF34:0.0000010000)84.7/97:0.0018291350)0/45:0.0000010000	(Cryptococcus_tetragattii_CBS11718:0.0037084224	Cryptococcus_tetragattii_IND107:0.0135710555)93.5/97:0.0111817662)77.5/72:0.0018260343)94.3/90:0.0138958460	((Cryptococcus_deneoformans_NIH12:0.0000010000	Cryptococcus_deneoformans_NIH433:0.0018204908)99.9/100:0.0243249340	((((Cryptococcus_neoformans_125.91:0.0031449384	Cryptococcus_neoformans_H99:0.0073023835)76.1/92:0.0024596471	(Cryptococcus_neoformans_PMHc1023.ENR:0.0000010000	Cryptococcus_neoformans_T4:0.0000010000)72.8/94:0.0018304932)0/32:0.0000010000	(Cryptococcus_neoformans_Bt22:0.0000010000	Cryptococcus_neoformans_Ftc555-1:0.0000010000)0/33:0.0000010000)0/30:0.0000010000	(Cryptococcus_neoformans_Bt1:0.0000010000	Cryptococcus_neoformans_Bt206:0.0000010000)83.4/97:0.0018334790)97.9/100:0.0159087364)92.9/98:0.0137410155)99.6/100:0.0607097922	(Cryptococcus_depauperatus_CBS7841:0.0037389407	Cryptococcus_depauperatus_CBS7855:0.0038205994)100/100:0.1001131691)88.9/73:0.0206465852	(Cryptococcus_sp._CMW60451:0.1134647758	(((((((Cryptococcus_sp._DSM108351:0.0000010000	Cryptococcus_sp._NCYC1536:0.0000010000)0/33:0.0000010000	Cryptococcus_sp._DSM111205:0.0000010000)0/18:0.0000010000	Cryptococcus_sp._DSM117830:0.0000010000)76.6/88:0.0018401636	(Cryptococcus_sp._DSM108352:0.0000010000	Cryptococcus_sp._DSM111204:0.0000010000)76/94:0.0018414328)99.5/100:0.0280942931	Cryptococcus_sp._OR918:0.0105267517)42.4/59:0.0033037224	Cryptococcus_sp._DSM109063:0.0181876519)100/100:0.0939537241	Kwoniella_shandongensis_CBS12478:0.1263117024)99.4/100:0.0593060194)8/45:0.0168120930)100/100:0.0992109068	Cryptococcus_sp._OR849:0.0136510983)88.6/96:0.0102820778	(Cryptococcus_floricola_DSM27421:0.0071413412	Cryptococcus_wingfieldii_CBS7118:0.0019291058)45.8/75:0.0018567206)91.9/98:0.0055481181);
(Cryptococcus_amylolentus_CBS6039:0.0010375344	Cryptococcus_amylolentus_CBS6273:0.0000010000	(((((((((((Cryptococcus_bacillisporus_CA1280:0.0000010000	Cryptococcus_bacillisporus_CA1873:0.0010229730)86.7/94:0.0020979272	(Cryptococcus_decagattii_7685027:0.0022838876	Cryptococcus_decagattii_CBS11687:0.0029430994)98.1/100:0.0071090572)98.8/99:0.0072723533	(Cryptococcus_deuterogattii_CBS10090:0.0000010000	Cryptococcus_deuterogattii_R265:0.0020544441)99.8/100:0.0125144472)72.6/75:0.0010086705	(Cryptococcus_gattii_E566:0.0010324844	Cryptococcus_gattii_WM276:0.0010309828)94.5/99:0.0031001006)0/39:0.0000010000	(Cryptococcus_tetragattii_CBS11718:0.0010291825	Cryptococcus_tetragattii_IND107:0.0030941307)94.4/98:0.0030953276)92.2/91:0.0039263450	(Cryptococcus_sp._MF13:0.0000010000	Cryptococcus_sp._MF34:0.0010314745)93.5/98:0.0054275935)99.4/99:0.0168874001	((Cryptococcus_deneoformans_NIH12:0.0010203516	Cryptococcus_deneoformans_NIH433:0.0020658356)99.9/100:0.0247861178	((Cryptococcus_neoformans_125.91:0.0000010000	Cryptococcus_neoformans_H99:0.0000010000)98.1/100:0.0062910104	(((Cryptococcus_neoformans_Bt1:0.0000010000	Cryptococcus_neoformans_Bt206:0.0010389896)86.7/93:0.0010390776	(Cryptococcus_neoformans_PMHc1023.ENR:0.0000010000	Cryptococcus_neoformans_T4:0.0000010000)84.2/92:0.0010394413)0/14:0.0000010000	(Cryptococcus_neoformans_Bt22:0.0000010000	Cryptococcus_neoformans_Ftc555-1:0.0000010000)93/92:0.0010393851)0/33:0.0000010000)99.9/100:0.0218374745)97/99:0.0144914965)100/100:0.1021472840	((((((Cryptococcus_sp._DSM108351:0.0010335160	Cryptococcus_sp._DSM111205:0.0010330776)0/12:0.0000010000	Cryptococcus_sp._DSM117830:0.0000010000)0/8:0.0000010000	(Cryptococcus_sp._DSM108352:0.0000010000	Cryptococcus_sp._DSM111204:0.0000010000)91.6/93:0.0010334133)0/42:0.0000010000	Cryptococcus_sp._NCYC1536:0.0010330312)99.9/100:0.0293409030	(Cryptococcus_sp._DSM109063:0.0093190652	Cryptococcus_sp._OR918:0.0096584216)87.5/89:0.0077093652)100/100:0.1154387736	Kwoniella_shandongensis_CBS12478:0.1328250188)100/100:0.0688179040)92.8/92:0.0276364132	((Cryptococcus_depauperatus_CBS7841:0.0048287311	Cryptococcus_depauperatus_CBS7855:0.0099891707)100/100:0.1725769236	Cryptococcus_sp._CMW60451:0.1165062010)100/100:0.0670451916)100/100:0.1259694844	Cryptococcus_sp._OR849:0.0160670526)99.2/100:0.0209998690	(Cryptococcus_floricola_DSM27421:0.0035564044	Cryptococcus_wingfieldii_CBS7118:0.0070995675)82/92:0.0018569874)97.3/100:0.0052546996);
(Cryptococcus_amylolentus_CBS6039:0.0000010000	Cryptococcus_amylolentus_CBS6273:0.0000010000	((((((((Cryptococcus_bacillisporus_CA1280:0.0007228067	Cryptococcus_bacillisporus_CA1873:0.0014712882)100/100:0.0115709268	(Cryptococcus_decagattii_7685027:0.0007304781	Cryptococcus_decagattii_CBS11687:0.0000010000)100/100:0.0137512404)97.7/99:0.0072133415	(((Cryptococcus_gattii_E566:0.0000010000	Cryptococcus_gattii_WM276:0.0000010000)100/100:0.0103765680	(Cryptococcus_sp._MF13:0.0014502199	Cryptococcus_sp._MF34:0.0014741471)100/100:0.0140929780)87.5/90:0.0015915718	(Cryptococcus_tetragattii_CBS11718:0.0007362462	Cryptococcus_tetragattii_IND107:0.0014594182)100/100:0.0109966470)70.1/69:0.0018146819)82.1/79:0.0033267831	(Cryptococcus_deuterogattii_CBS10090:0.0029338446	Cryptococcus_deuterogattii_R265:0.0014598571)100/100:0.0220391060)100/100:0.0454841068	((Cryptococcus_deneoformans_NIH12:0.0006721075	Cryptococcus_deneoformans_NIH433:0.0037037359)100/100:0.0250304364	((((Cryptococcus_neoformans_125.91:0.0021828460	Cryptococcus_neoformans_H99:0.0000010000)98.5/98:0.0036443311	(Cryptococcus_neoformans_Bt1:0.0021880392	Cryptococcus_neoformans_Bt206:0.0007283327)87.7/90:0.0014553969)0/23:0.0000010000	(Cryptococcus_neoformans_Bt22:0.0000010000	Cryptococcus_neoformans_Ftc555-1:0.0000010000)100/100:0.0080498501)0/42:0.0000010000	(Cryptococcus_neoformans_PMHc1023.ENR:0.0000010000	Cryptococcus_neoformans_T4:0.0000010000)98.3/100:0.0080526314)100/100:0.0282021248)98/99:0.0202968602)100/100:0.1788744357	(((Cryptococcus_depauperatus_CBS7841:0.0022021116	Cryptococcus_depauperatus_CBS7855:0.0029363741)100/100:0.1964968923	Cryptococcus_sp._CMW60451:0.1631282712)100/100:0.1035408590	((((((Cryptococcus_sp._DSM108351:0.0112073392	(Cryptococcus_sp._DSM108352:0.0000010000	Cryptococcus_sp._DSM111204:0.0000010000)78.1/90:0.0007356258)0/66:0.0007277164	Cryptococcus_sp._DSM111205:0.0000010000)0/64:0.0000010000	Cryptococcus_sp._NCYC1536:0.0000010000)71.3/79:0.0007113039	Cryptococcus_sp._DSM117830:0.0007527293)100/100:0.0565986233	(Cryptococcus_sp._DSM109063:0.0440853180	Cryptococcus_sp._OR918:0.0344971245)73.8/76:0.0096502657)100/100:0.1333087120	Kwoniella_shandongensis_CBS12478:0.2732774765)100/100:0.1059557582)91.1/92:0.0325873473)100/100:0.2145176901	Cryptococcus_sp._OR849:0.0302986740)100/100:0.0298737735	(Cryptococcus_floricola_DSM27421:0.0058751563	Cryptococcus_wingfieldii_CBS7118:0.0088533833)69.9/96:0.0005135270)100/100:0.0119596270);
(Cryptococcus_amylolentus_CBS6039:0.0000010000	Cryptococcus_amylolentus_CBS6273:0.0000010000	(((((Cryptococcus_bacillisporus_CA1280:0.0000010000	((Cryptococcus_bacillisporus_CA1873:0.0000010000	(Cryptococcus_decagattii_7685027:0.0000010000	Cryptococcus_decagattii_CBS11687:0.0000010000)90.7/97:0.0023763190)0/47:0.0000010000	(((Cryptococcus_deneoformans_NIH12:0.0024057685	Cryptococcus_deneoformans_NIH433:0.0000010000)96.2/100:0.0124932807	((((Cryptococcus_neoformans_125.91:0.0000010000	((Cryptococcus_neoformans_Bt1:0.0000010000	Cryptococcus_neoformans_Ftc555-1:0.0000010000)0/20:0.0000010000	Cryptococcus_neoformans_H99:0.0000010000)0/8:0.0000010000)0/16:0.0000010000	Cryptococcus_neoformans_Bt22:0.0000010000)0/45:0.0000010000	(Cryptococcus_neoformans_PMHc1023.ENR:0.0023980001	Cryptococcus_neoformans_T4:0.0000010000)94.6/98:0.0072507142)82.5/93:0.0024108829	Cryptococcus_neoformans_Bt206:0.0000010000)89.8/97:0.0070099713)99.4/94:0.0232604580	(Cryptococcus_deuterogattii_CBS10090:0.0000010000	Cryptococcus_deuterogattii_R265:0.0000010000)95.4/100:0.0121276178)72.4/52:0.0025102973)81.1/54:0.0023781312)73.9/52:0.0037667173	((Cryptococcus_gattii_E566:0.0000010000	Cryptococcus_gattii_WM276:0.0000010000)86.1/93:0.0045233960	((Cryptococcus_sp._MF13:0.0000010000	Cryptococcus_sp._MF34:0.0000010000)0/18:0.0000010000	(Cryptococcus_tetragattii_CBS11718:0.0000010000	Cryptococcus_tetragattii_IND107:0.0000010000)0/26:0.0000010000)76.5/90:0.0027859390)80.8/92:0.0060544750)99.6/100:0.0674383397	((Cryptococcus_depauperatus_CBS7841:0.0023433893	Cryptococcus_depauperatus_CBS7855:0.0000021540)100/100:0.1790658846	(Cryptococcus_sp._CMW60451:0.3493490580	(((((((Cryptococcus_sp._DSM108351:0.0000010000	Cryptococcus_sp._DSM117830:0.0000010000)0/9:0.0000010000	Cryptococcus_sp._DSM111205:0.0000010000)0/6:0.0000010000	Cryptococcus_sp._NCYC1536:0.0000010000)0/7:0.0000010000	Cryptococcus_sp._DSM111204:0.0000010000)0/7:0.0000010000	Cryptococcus_sp._DSM108352:0.0000010000)98.2/100:0.0413152879	Kwoniella_shandongensis_CBS12478:0.2202553435)57.3/49:0.0236659503	(Cryptococcus_sp._DSM109063:0.0138465166	Cryptococcus_sp._OR918:0.0180412802)65.7/56:0.0106015482)99.9/100:0.1500268262)48/67:0.0326835275)95.9/98:0.0601251527)100/100:0.1242614378	Cryptococcus_sp._OR849:0.0187593204)98.4/100:0.0443982969	(Cryptococcus_floricola_DSM27421:0.0182753655	Cryptococcus_wingfieldii_CBS7118:0.0177255525)89.4/93:0.0196463769)93.4/99:0.0129393947);
(Cryptococcus_amylolentus_CBS6039:0.0000009638	Cryptococcus_amylolentus_CBS6273:0.0000009638	((((((((Cryptococcus_bacillisporus_CA1280:0.0000009638	Cryptococcus_bacillisporus_CA1873:0.0000009638)88.4/96:0.0030078842	(Cryptococcus_decagattii_7685027:0.0013169430	Cryptococcus_decagattii_CBS11687:0.0013092195)98/100:0.0089907542)73.6/72:0.0028427227	(Cryptococcus_deuterogattii_CBS10090:0.0000009638	Cryptococcus_deuterogattii_R265:0.0000009638)92.4/98:0.0042702137)84.4/82:0.0032819636	((Cryptococcus_gattii_E566:0.0013181993	Cryptococcus_gattii_WM276:0.0013200086)95.7/100:0.0052993382	(((Cryptococcus_sp._MF13:0.0000009638	Cryptococcus_sp._MF34:0.0000009638)85.6/97:0.0026405045	Cryptococcus_tetragattii_IND107:0.0013182845)0/37:0.0000009638	Cryptococcus_tetragattii_CBS11718:0.0000009638)0/51:0.0000009638)90/93:0.0043197908)92.2/88:0.0118989270	((Cryptococcus_deneoformans_NIH12:0.0000009638	Cryptococcus_deneoformans_NIH433:0.0000009638)99.2/100:0.0176889642	(((Cryptococcus_neoformans_125.91:0.0000009638	Cryptococcus_neoformans_H99:0.0000009638)94/99:0.0039531803	((Cryptococcus_neoformans_Bt1:0.0000009638	Cryptococcus_neoformans_Bt206:0.0000009638)0/58:0.0000009638	(Cryptococcus_neoformans_PMHc1023.ENR:0.0000009638	Cryptococcus_neoformans_T4:0.0000009638)91.7/97:0.0013165389)0/46:0.0000009638)76/84:0.0013139274	(Cryptococcus_neoformans_Bt22:0.0000009638	Cryptococcus_neoformans_Ftc555-1:0.0000009638)76.2/91:0.0013214890)97/99:0.0155041359)83.4/86:0.0162650635)100/100:0.0770893505	(((Cryptococcus_depauperatus_CBS7841:0.0018405959	Cryptococcus_depauperatus_CBS7855:0.0035638629)100/100:0.1246227149	((((((Cryptococcus_sp._DSM108351:0.0000009638	((Cryptococcus_sp._DSM108352:0.0000009638	Cryptococcus_sp._DSM117830:0.0000009638)0/14:0.0000009638	Cryptococcus_sp._NCYC1536:0.0000009638)0/11:0.0000009638)0/15:0.0000009638	Cryptococcus_sp._DSM111204:0.0000009638)0/53:0.0000009638	Cryptococcus_sp._DSM111205:0.0000009638)100/100:0.0532712184	Cryptococcus_sp._DSM109063:0.0132328497)50.8/68:0.0066942444	Cryptococcus_sp._OR918:0.0125470702)99.4/100:0.0529132156	Kwoniella_shandongensis_CBS12478:0.1765317976)99.6/100:0.0629758356)15.9/55:0.0212177264	Cryptococcus_sp._CMW60451:0.1017395969)68.1/62:0.0169588923)100/100:0.1427922813	Cryptococcus_sp._OR849:0.0339482152)88/92:0.0119180748	(Cryptococcus_floricola_DSM27421:0.0078221134	Cryptococcus_wingfieldii_CBS7118:0.0065197513)89.3/93:0.0050688958)97.7/100:0.0093628201);
(Cryptococcus_amylolentus_CBS6039:0.0000010000	Cryptococcus_amylolentus_CBS6273:0.0000010000	(((((((((Cryptococcus_bacillisporus_CA1280:0.0025407762	Cryptococcus_bacillisporus_CA1873:0.0025514621)75.2/88:0.0025399860	(Cryptococcus_decagattii_7685027:0.0025505524	Cryptococcus_decagattii_CBS11687:0.0000010000)94.3/94:0.0076964783)76.8/73:0.0025635218	(((Cryptococcus_deuterogattii_CBS10090:0.0000010000	Cryptococcus_deuterogattii_R265:0.0000010000)66.8/95:0.0050859802	(Cryptococcus_tetragattii_CBS11718:0.0000010000	Cryptococcus_tetragattii_IND107:0.0000010000)95/98:0.0102439036)0/77:0.0000010000	(Cryptococcus_gattii_E566:0.0000010000	Cryptococcus_gattii_WM276:0.0000010000)91.1/96:0.0051102445)0/52:0.0000010000)0/25:0.0000010000	(Cryptococcus_sp._MF13:0.0148073563	Cryptococcus_sp._MF34:0.0000010000)84.2/94:0.0051288465)94.1/97:0.0214212281	((Cryptococcus_deneoformans_NIH12:0.0025363932	Cryptococcus_deneoformans_NIH433:0.0025273006)93.1/97:0.0127778628	((((((Cryptococcus_neoformans_125.91:0.0000010000	Cryptococcus_neoformans_H99:0.0000010000)90.6/93:0.0025306592	Cryptococcus_neoformans_Bt22:0.0000010000)0/11:0.0000010000	(Cryptococcus_neoformans_Bt1:0.0000010000	Cryptococcus_neoformans_Bt206:0.0000010000)91.9/96:0.0025299818)0/11:0.0000010000	Cryptococcus_neoformans_T4:0.0000010000)0/12:0.0000010000	Cryptococcus_neoformans_PMHc1023.ENR:0.0000010000)0/16:0.0000010000	Cryptococcus_neoformans_Ftc555-1:0.0000010000)96.7/96:0.0156731072)31.7/60:0.0137019410)100/100:0.1098849610	(((Cryptococcus_depauperatus_CBS7841:0.0015059827	Cryptococcus_depauperatus_CBS7855:0.0073473158)100/100:0.2527112111	Cryptococcus_sp._CMW60451:0.0848171212)88.9/85:0.0539752016	(((Cryptococcus_sp._DSM108351:0.0000010000	((((Cryptococcus_sp._DSM108352:0.0000010000	Cryptococcus_sp._DSM111205:0.0000010000)0/22:0.0000010000	Cryptococcus_sp._NCYC1536:0.0000010000)0/7:0.0000010000	Cryptococcus_sp._DSM117830:0.0000010000)0/17:0.0000010000	Cryptococcus_sp._DSM111204:0.0000010000)0/5:0.0000010000)89.6/97:0.0185502245	(Cryptococcus_sp._DSM109063:0.0088211833	Cryptococcus_sp._OR918:0.0121591891)15.3/53:0.0227184994)99.7/100:0.0732229709	Kwoniella_shandongensis_CBS12478:0.0900320145)98.2/99:0.0621201427)88.8/90:0.0309861873)100/100:0.2000638076	Cryptococcus_sp._OR849:0.0000024162)97.3/99:0.0289091045	Cryptococcus_wingfieldii_CBS7118:0.0052174862)0/76:0.0000010000	Cryptococcus_floricola_DSM27421:0.0024513667)94.7/99:0.0076854795);
(Cryptococcus_amylolentus_CBS6039:0.0000010000	Cryptococcus_amylolentus_CBS6273:0.0000010000	(((((((((Cryptococcus_bacillisporus_CA1280:0.0008158926	Cryptococcus_bacillisporus_CA1873:0.0008155806)98.8/100:0.0067916346	(Cryptococcus_decagattii_7685027:0.0031828668	Cryptococcus_decagattii_CBS11687:0.0018174602)100/100:0.0164219308)99.1/100:0.0092171049	(Cryptococcus_gattii_E566:0.0000010000	Cryptococcus_gattii_WM276:0.0000010000)99.9/100:0.0105237361)36.3/51:0.0016283115	((Cryptococcus_sp._MF13:0.0000010000	Cryptococcus_sp._MF34:0.0000010000)99.6/100:0.0089345467	(Cryptococcus_tetragattii_CBS11718:0.0008148139	Cryptococcus_tetragattii_IND107:0.0040888585)99.8/100:0.0083633829)79.9/41:0.0012508118)0/16:0.0000785645	(Cryptococcus_deuterogattii_CBS10090:0.0012868512	Cryptococcus_deuterogattii_R265:0.0000010000)100/100:0.0189949669)100/100:0.0508975926	((Cryptococcus_deneoformans_NIH12:0.0000010000	Cryptococcus_deneoformans_NIH433:0.0000010000)100/100:0.0339414739	((((Cryptococcus_neoformans_125.91:0.0000010000	Cryptococcus_neoformans_H99:0.0008173072)90.9/98:0.0016352173	(Cryptococcus_neoformans_Bt1:0.0016361220	Cryptococcus_neoformans_Bt206:0.0000010000)98.8/100:0.0040994950)0/52:0.0000010000	(Cryptococcus_neoformans_Bt22:0.0008185519	Cryptococcus_neoformans_Ftc555-1:0.0016360178)95.8/97:0.0032733237)75.6/74:0.0006725455	(Cryptococcus_neoformans_PMHc1023.ENR:0.0000010000	Cryptococcus_neoformans_T4:0.0000010000)99.5/100:0.0075327686)100/100:0.0327316013)95.2/96:0.0272118494)100/100:0.2439573340	(((Cryptococcus_depauperatus_CBS7841:0.0112104026	Cryptococcus_depauperatus_CBS7855:0.0071252007)100/100:0.3031715281	Cryptococcus_sp._CMW60451:0.2272404347)100/100:0.1352012238	((((((Cryptococcus_sp._DSM108351:0.0000010000	Cryptococcus_sp._DSM111205:0.0000010000)0/36:0.0000010000	Cryptococcus_sp._DSM117830:0.0008038074)0/12:0.0000010000	(Cryptococcus_sp._DSM108352:0.0000010000	Cryptococcus_sp._DSM111204:0.0000010000)92.2/86:0.0008040242)0/31:0.0000010000	Cryptococcus_sp._NCYC1536:0.0016092687)100/100:0.0657295105	(Cryptococcus_sp._DSM109063:0.0415418835	Cryptococcus_sp._OR918:0.0246646667)86.6/86:0.0179259146)100/100:0.1496295728	Kwoniella_shandongensis_CBS12478:0.2568519940)100/100:0.1865758577)94.3/94:0.0330351843)100/100:0.1880220504	Cryptococcus_sp._OR849:0.0420722785)99.9/100:0.0392726343	(Cryptococcus_floricola_DSM27421:0.0089778483	Cryptococcus_wingfieldii_CBS7118:0.0105213206)92.3/96:0.0044397641)100/100:0.0151087569);
(Cryptococcus_amylolentus_CBS6039:0.0026473157	Cryptococcus_amylolentus_CBS6273:0.0026309190	((((((((((Cryptococcus_bacillisporus_CA1280:0.0000010000	Cryptococcus_bacillisporus_CA1873:0.0000010000)89.8/98:0.0052805378	(Cryptococcus_decagattii_7685027:0.0026233593	Cryptococcus_decagattii_CBS11687:0.0451900667)0/53:0.0000010000)89.7/86:0.0052818378	((Cryptococcus_sp._MF13:0.0071667472	Cryptococcus_sp._MF34:0.0000010000)92.5/93:0.0053062813	(Cryptococcus_tetragattii_CBS11718:0.0000010000	Cryptococcus_tetragattii_IND107:0.0026661254)93.3/98:0.0053456232)0/55:0.0000010000)39.4/59:0.0026560518	(Cryptococcus_gattii_E566:0.0000010000	Cryptococcus_gattii_WM276:0.0000010000)98.3/100:0.0132335767)74.5/84:0.0025918522	(Cryptococcus_deuterogattii_CBS10090:0.0026760001	Cryptococcus_deuterogattii_R265:0.0026162478)96.5/97:0.0161794834)91.6/96:0.0296249947	((Cryptococcus_deneoformans_NIH12:0.0025619949	Cryptococcus_deneoformans_NIH433:0.0026989404)97.7/100:0.0287030700	((((Cryptococcus_neoformans_125.91:0.0000010000	Cryptococcus_neoformans_H99:0.0026430637)87/96:0.0026457385	(Cryptococcus_neoformans_Bt1:0.0000010000	Cryptococcus_neoformans_Bt206:0.0000010000)86/96:0.0026431403)0/66:0.0000010000	(Cryptococcus_neoformans_PMHc1023.ENR:0.0000010000	Cryptococcus_neoformans_T4:0.0000010000)95.7/98:0.0106460269)35.4/63:0.0026652982	(Cryptococcus_neoformans_Bt22:0.0000010000	Cryptococcus_neoformans_Ftc555-1:0.0026513706)93.6/99:0.0106483154)99.7/100:0.0392675736)99.6/100:0.0582274109)100/100:0.1868431582	((Cryptococcus_depauperatus_CBS7841:0.0158665674	Cryptococcus_depauperatus_CBS7855:0.0005214753)100/100:0.3602012025	Cryptococcus_sp._CMW60451:0.2736170394)99.9/100:0.2401516997)70.5/61:0.0330053792	(((((((Cryptococcus_sp._DSM108351:0.0000010000	Cryptococcus_sp._DSM108352:0.0000010000)0/24:0.0000010000	Cryptococcus_sp._DSM111205:0.0000010000)0/28:0.0000010000	Cryptococcus_sp._DSM111204:0.0000010000)0/66:0.0000010000	Cryptococcus_sp._NCYC1536:0.0054506555)0/71:0.0000010000	Cryptococcus_sp._DSM117830:0.0027172765)98.6/100:0.0572187871	(Cryptococcus_sp._DSM109063:0.0619887281	Cryptococcus_sp._OR918:0.0112339720)84.4/92:0.0227455292)100/100:0.2288700221	Kwoniella_shandongensis_CBS12478:0.3653081584)92.8/78:0.0661362457)100/100:0.1722509429	Cryptococcus_sp._OR849:0.0623479431)88.3/92:0.0238179920	(Cryptococcus_floricola_DSM27421:0.0105710040	Cryptococcus_wingfieldii_CBS7118:0.0052759292)89.5/95:0.0085001257)86.2/96:0.0074459115);
(Cryptococcus_amylolentus_CBS6039:0.0000010000	Cryptococcus_amylolentus_CBS6273:0.0000010000	(((((((((((Cryptococcus_bacillisporus_CA1280:0.0000010000	Cryptococcus_bacillisporus_CA1873:0.0060964883)93/89:0.0061049103	(Cryptococcus_sp._MF13:0.0030517950	Cryptococcus_sp._MF34:0.0000021725)92.3/88:0.0061156875)0/17:0.0000020761	((Cryptococcus_gattii_E566:0.0000010000	Cryptococcus_gattii_WM276:0.0000010000)90.9/94:0.0060823032	(Cryptococcus_tetragattii_CBS11718:0.0000010000	Cryptococcus_tetragattii_IND107:0.0000010000)95.3/95:0.0091859662)0/12:0.0000020892)0/22:0.0000021817	(Cryptococcus_deuterogattii_CBS10090:0.0061096295	Cryptococcus_deuterogattii_R265:0.0000028141)93.6/88:0.0060971962)0/40:0.0008805796	(Cryptococcus_decagattii_7685027:0.0030355058	Cryptococcus_decagattii_CBS11687:0.0000024142)95.6/96:0.0144242113)79.3/60:0.0124137922	((Cryptococcus_deneoformans_NIH12:0.0000010000	Cryptococcus_deneoformans_NIH433:0.0000010000)98.4/100:0.0292629049	((((Cryptococcus_neoformans_125.91:0.0000010000	Cryptococcus_neoformans_H99:0.0030878891)86.2/96:0.0030884028	(Cryptococcus_neoformans_Bt22:0.0000010000	Cryptococcus_neoformans_Ftc555-1:0.0000010000)84.6/96:0.0030675460)0/69:0.0000023787	(Cryptococcus_neoformans_Bt1:0.0000010000	Cryptococcus_neoformans_Bt206:0.0000010000)77/96:0.0030755462)89/91:0.0093387802	(Cryptococcus_neoformans_PMHc1023.ENR:0.0000010000	Cryptococcus_neoformans_T4:0.0000010000)85/96:0.0062349624)94.2/97:0.0190720810)96.5/98:0.0410522145)100/100:0.2717087764	((((((Cryptococcus_sp._DSM108351:0.0000010000	Cryptococcus_sp._DSM111205:0.0000010000)0/32:0.0000010000	(Cryptococcus_sp._DSM108352:0.0000010000	Cryptococcus_sp._DSM117830:0.0031694479)0/77:0.0000010000)0/5:0.0000010000	Cryptococcus_sp._DSM111204:0.0000010000)36.3/76:0.0030607295	Cryptococcus_sp._NCYC1536:0.0000021622)99.6/100:0.1620989790	(Cryptococcus_sp._DSM109063:0.1840789646	Cryptococcus_sp._OR918:0.1294567302)97.7/99:0.1428500044)100/100:0.4022665358	Kwoniella_shandongensis_CBS12478:0.4242952274)99.7/100:0.2302748628)3.1/34:0.0462151125	((Cryptococcus_depauperatus_CBS7841:0.0116646362	Cryptococcus_depauperatus_CBS7855:0.0038717387)100/100:0.4369248364	Cryptococcus_sp._CMW60451:0.2817103617)83.6/63:0.0701694267)100/100:0.4013033792	Cryptococcus_sp._OR849:0.1580834462)88.5/84:0.0458206725	Cryptococcus_wingfieldii_CBS7118:0.0156455259)0/61:0.0000022328	Cryptococcus_floricola_DSM27421:0.0210012020)98.6/100:0.0215544856);
(Cryptococcus_amylolentus_CBS6039:0.0000010000	Cryptococcus_amylolentus_CBS6273:0.0000010000	((((((((((((Cryptococcus_bacillisporus_CA1280:0.0000010000	Cryptococcus_bacillisporus_CA1873:0.0000010000)92.8/99:0.0124223157	(Cryptococcus_decagattii_7685027:0.0000010000	Cryptococcus_decagattii_CBS11687:0.0000010000)74.2/96:0.0041664465)95.7/97:0.0166523693	(Cryptococcus_tetragattii_CBS11718:0.0000010000	Cryptococcus_tetragattii_IND107:0.0040482725)87.4/95:0.0082147903)34.4/48:0.0040600705	(Cryptococcus_deuterogattii_CBS10090:0.0000010000	Cryptococcus_deuterogattii_R265:0.0000010000)92.7/96:0.0123222137)0/33:0.0000010000	(Cryptococcus_sp._MF13:0.0000010000	Cryptococcus_sp._MF34:0.0000010000)94.4/96:0.0082134840)0/26:0.0000010000	(Cryptococcus_gattii_E566:0.0000010000	Cryptococcus_gattii_WM276:0.0000010000)76.4/93:0.0082034074)90.1/89:0.0267713939	((Cryptococcus_deneoformans_NIH12:0.0000010000	Cryptococcus_deneoformans_NIH433:0.0000010000)75.8/91:0.0036682926	(Cryptococcus_neoformans_125.91:0.0081616063	((Cryptococcus_neoformans_Bt1:0.0000010000	(Cryptococcus_neoformans_Bt206:0.0000010000	(Cryptococcus_neoformans_Ftc555-1:0.0000010000	Cryptococcus_neoformans_H99:0.0000010000)0/29:0.0000010000)0/13:0.0000010000)0/14:0.0000010000	(Cryptococcus_neoformans_Bt22:0.0040261464	(Cryptococcus_neoformans_PMHc1023.ENR:0.0000010000	Cryptococcus_neoformans_T4:0.0000010000)76.6/96:0.0040284563)0/18:0.0000010000)0/26:0.0000010000)86.5/95:0.0085118743)84.1/88:0.0197628380)99.3/99:0.1139036351	((Cryptococcus_depauperatus_CBS7841:0.0045631078	Cryptococcus_depauperatus_CBS7855:0.0154418957)100/100:0.1695150242	Cryptococcus_sp._CMW60451:0.1700438343)75.9/74:0.0511270604)64.1/78:0.0481143701	(((((Cryptococcus_sp._DSM108351:0.0000010000	Cryptococcus_sp._DSM111204:0.0000010000)0/30:0.0000010000	Cryptococcus_sp._DSM108352:0.0000010000)0/70:0.0000010000	(Cryptococcus_sp._DSM111205:0.0071957077	(Cryptococcus_sp._DSM117830:0.0000010000	Cryptococcus_sp._NCYC1536:0.0040693692)0/92:0.0040643886)0/77:0.0000010000)92.5/97:0.0287332744	(Cryptococcus_sp._DSM109063:0.0201891349	Cryptococcus_sp._OR918:0.0054539350)88.2/94:0.0215583310)99.7/100:0.1523895851	Kwoniella_shandongensis_CBS12478:0.2663419577)92.5/91:0.0960338182)99.7/99:0.1160584953	Cryptococcus_floricola_DSM27421:0.0039740603)75.5/71:0.0040754872	Cryptococcus_wingfieldii_CBS7118:0.0040359418)82.5/74:0.0076623828	Cryptococcus_sp._OR849:0.0551281920)86.5/97:0.0085472728);
(Cryptococcus_amylolentus_CBS6039:0.0000009995	Cryptococcus_amylolentus_CBS6273:0.0000009995	((((((((Cryptococcus_bacillisporus_CA1280:0.0025868697	Cryptococcus_bacillisporus_CA1873:0.0012933859)75.2/94:0.0012566203	(Cryptococcus_decagattii_7685027:0.0013179906	Cryptococcus_decagattii_CBS11687:0.0013008479)94.1/100:0.0052499446)98.2/100:0.0113952156	((Cryptococcus_deuterogattii_CBS10090:0.0025996333	Cryptococcus_deuterogattii_R265:0.0026121070)95.9/100:0.0067060232	((Cryptococcus_gattii_E566:0.0012971443	Cryptococcus_gattii_WM276:0.0000009995)99.6/100:0.0107471397	((Cryptococcus_sp._MF13:0.0012966502	Cryptococcus_sp._MF34:0.0000009995)95.4/100:0.0065217772	(Cryptococcus_tetragattii_CBS11718:0.0000009995	Cryptococcus_tetragattii_IND107:0.0000009995)98.9/100:0.0092563862)70.4/86:0.0012479078)90.3/95:0.0039370398)92.4/97:0.0059460603)98.8/100:0.0215405253	((Cryptococcus_deneoformans_NIH12:0.0000009995	Cryptococcus_deneoformans_NIH433:0.0000009995)99.8/100:0.0241925616	((((Cryptococcus_neoformans_125.91:0.0025570048	Cryptococcus_neoformans_H99:0.0000009995)94.9/84:0.0038482642	(Cryptococcus_neoformans_Bt1:0.0012760478	Cryptococcus_neoformans_Bt206:0.0012738558)80.1/90:0.0012733928)0/32:0.0000009995	(Cryptococcus_neoformans_Bt22:0.0000009995	Cryptococcus_neoformans_Ftc555-1:0.0000009995)96.6/99:0.0038339954)0/53:0.0000954892	(Cryptococcus_neoformans_PMHc1023.ENR:0.0000009995	Cryptococcus_neoformans_T4:0.0000009995)95.3/99:0.0076353077)99.2/98:0.0171330063)86.9/90:0.0095328378)100/100:0.1057181357	((Cryptococcus_depauperatus_CBS7841:0.0344668540	Cryptococcus_depauperatus_CBS7855:0.0176160480)100/100:0.2355821038	Cryptococcus_sp._CMW60451:0.1693637034)99.6/97:0.0863073928)60.7/60:0.0176809339	(((((((Cryptococcus_sp._DSM108351:0.0000009995	Cryptococcus_sp._DSM111204:0.0000009995)0/16:0.0000009995	Cryptococcus_sp._NCYC1536:0.0000009995)0/7:0.0000009995	Cryptococcus_sp._DSM108352:0.0000009995)0/10:0.0000009995	Cryptococcus_sp._DSM117830:0.0000009995)0/65:0.0000009995	Cryptococcus_sp._DSM111205:0.0000009995)99.6/100:0.0368382194	(Cryptococcus_sp._DSM109063:0.0272448017	Cryptococcus_sp._OR918:0.0118496661)90.5/96:0.0185513507)100/100:0.2033905480	Kwoniella_shandongensis_CBS12478:0.2469578421)91.7/75:0.0604057281)100/100:0.1566234209	Cryptococcus_sp._OR849:0.0146225699)98.7/100:0.0330200863	(Cryptococcus_floricola_DSM27421:0.0067864886	Cryptococcus_wingfieldii_CBS7118:0.0014076368)59.8/81:0.0034254640)84.4/94:0.0034249864);
(Cryptococcus_amylolentus_CBS6039:0.0000010000	Cryptococcus_amylolentus_CBS6273:0.0000010000	((((((((((Cryptococcus_bacillisporus_CA1280:0.0000010000	Cryptococcus_bacillisporus_CA1873:0.0000010000)93.5/99:0.0043811776	(Cryptococcus_gattii_E566:0.0000010000	Cryptococcus_gattii_WM276:0.0014526269)93.7/97:0.0029109784)0/44:0.0000010000	(Cryptococcus_decagattii_7685027:0.0014991915	Cryptococcus_decagattii_CBS11687:0.0000010000)91.5/96:0.0029101891)93.5/97:0.0044095773	(Cryptococcus_tetragattii_CBS11718:0.0014585867	Cryptococcus_tetragattii_IND107:0.0014413605)99.6/100:0.0117876763)73.4/62:0.0014969919	((Cryptococcus_deuterogattii_CBS10090:0.0000010000	Cryptococcus_deuterogattii_R265:0.0014632234)100/100:0.0212249868	(Cryptococcus_sp._MF13:0.0000010000	Cryptococcus_sp._MF34:0.0014593281)94.9/98:0.0059229819)2.3/40:0.0014352916)94.7/97:0.0138333591	((Cryptococcus_deneoformans_NIH12:0.0000010000	Cryptococcus_deneoformans_NIH433:0.0000010000)93.7/98:0.0090274440	(((Cryptococcus_neoformans_125.91:0.0000010000	((Cryptococcus_neoformans_Bt206:0.0014616356	(Cryptococcus_neoformans_Bt22:0.0000010000	Cryptococcus_neoformans_Ftc555-1:0.0000010000)0/51:0.0000010000)86.1/88:0.0014546720	Cryptococcus_neoformans_H99:0.0014551754)0/25:0.0000010000)0/27:0.0000010000	Cryptococcus_neoformans_Bt1:0.0014551729)0/38:0.0000010000	(Cryptococcus_neoformans_PMHc1023.ENR:0.0000010000	Cryptococcus_neoformans_T4:0.0000010000)97.3/98:0.0058384603)98.8/100:0.0187663365)87.5/89:0.0129041544)100/100:0.0926085492	((((Cryptococcus_sp._DSM108351:0.0000010000	(((Cryptococcus_sp._DSM108352:0.0000010000	Cryptococcus_sp._DSM111205:0.0000010000)0/15:0.0000010000	Cryptococcus_sp._DSM117830:0.0000010000)0/7:0.0000010000	Cryptococcus_sp._DSM111204:0.0000010000)0/3:0.0000010000)0/4:0.0000010000	Cryptococcus_sp._NCYC1536:0.0000010000)99.8/100:0.0523308719	(Cryptococcus_sp._DSM109063:0.0390186989	Cryptococcus_sp._OR918:0.0097353815)99.1/100:0.0467453190)100/100:0.1030629146	Kwoniella_shandongensis_CBS12478:0.1789960210)93.2/89:0.0274490225)64.9/73:0.0244673563	((Cryptococcus_depauperatus_CBS7841:0.0028305864	Cryptococcus_depauperatus_CBS7855:0.0014574450)100/100:0.1198313510	Cryptococcus_sp._CMW60451:0.1725793339)97.2/98:0.0519051707)100/100:0.1359304963	Cryptococcus_sp._OR849:0.0367353622)98.8/100:0.0336464700	(Cryptococcus_floricola_DSM27421:0.0172747154	Cryptococcus_wingfieldii_CBS7118:0.0065912577)92.8/98:0.0077973091)99.7/100:0.0177210468);
(Cryptococcus_amylolentus_CBS6039:0.0001646446	Cryptococcus_amylolentus_CBS6273:0.0003594644	(((((((((Cryptococcus_bacillisporus_CA1280:0.0000009987	Cryptococcus_bacillisporus_CA1873:0.0000009987)99.1/100:0.0045764654	(Cryptococcus_decagattii_7685027:0.0005811098	Cryptococcus_decagattii_CBS11687:0.0019089242)99.5/100:0.0049278410)92.7/96:0.0023360274	((Cryptococcus_deuterogattii_CBS10090:0.0008463796	Cryptococcus_deuterogattii_R265:0.0006535987)98.2/100:0.0032394862	((Cryptococcus_sp._MF13:0.0005010984	Cryptococcus_sp._MF34:0.0000009987)98.2/100:0.0035310836	(Cryptococcus_tetragattii_CBS11718:0.0014964321	Cryptococcus_tetragattii_IND107:0.0000009987)96.6/100:0.0025144332)92.2/95:0.0021871304)87.5/80:0.0013569264)61.7/60:0.0005169245	(Cryptococcus_gattii_E566:0.0009985232	Cryptococcus_gattii_WM276:0.0004950814)99.6/100:0.0060579311)99.8/100:0.0175382074	((Cryptococcus_deneoformans_NIH12:0.0000009987	Cryptococcus_deneoformans_NIH433:0.0000009987)100/100:0.0215207220	(((Cryptococcus_neoformans_125.91:0.0000009987	Cryptococcus_neoformans_H99:0.0000009987)91.9/95:0.0010016424	(((Cryptococcus_neoformans_Bt1:0.0005004080	Cryptococcus_neoformans_Bt206:0.0010015617)0/36:0.0000009987	Cryptococcus_neoformans_Bt22:0.0005004520)0/31:0.0000009987	Cryptococcus_neoformans_Ftc555-1:0.0000009987)0/48:0.0000009987)91.5/96:0.0021432970	(Cryptococcus_neoformans_PMHc1023.ENR:0.0000009987	Cryptococcus_neoformans_T4:0.0000009987)99.3/100:0.0044657814)100/100:0.0133606687)96.6/99:0.0103142437)100/100:0.1062668004	(((Cryptococcus_depauperatus_CBS7841:0.0038506595	Cryptococcus_depauperatus_CBS7855:0.0050929187)100/100:0.1643957690	Cryptococcus_sp._CMW60451:0.1338830238)99.4/99:0.0488957204	(((((Cryptococcus_sp._DSM108351:0.0000009987	Cryptococcus_sp._NCYC1536:0.0005127030)79.9/98:0.0005099985	Cryptococcus_sp._DSM117830:0.0000009987)91.7/98:0.0015314592	((Cryptococcus_sp._DSM108352:0.0000009987	Cryptococcus_sp._DSM111204:0.0000009987)0/50:0.0000009987	Cryptococcus_sp._DSM111205:0.0000009987)0/74:0.0000009987)100/100:0.0511995144	(Cryptococcus_sp._DSM109063:0.0111572408	Cryptococcus_sp._OR918:0.0098293051)97.4/98:0.0186301164)100/100:0.0774870119	Kwoniella_shandongensis_CBS12478:0.1456743554)100/100:0.0625713767)88.2/90:0.0229908511)100/100:0.1059502273	Cryptococcus_sp._OR849:0.0310986745)99.5/100:0.0197412392	Cryptococcus_floricola_DSM27421:0.0026838402)75.1/86:0.0015487932	Cryptococcus_wingfieldii_CBS7118:0.0057392879)99.6/100:0.0080324197);
(Cryptococcus_amylolentus_CBS6039:0.0000010008	Cryptococcus_amylolentus_CBS6273:0.0000010008	(((((((((Cryptococcus_bacillisporus_CA1280:0.0000010008	Cryptococcus_bacillisporus_CA1873:0.0000010008)94.7/98:0.0103826264	(Cryptococcus_gattii_E566:0.0068231507	Cryptococcus_gattii_WM276:0.0137889178)92.4/98:0.0103844653)74.2/46:0.0034498252	((Cryptococcus_deuterogattii_CBS10090:0.0034077006	Cryptococcus_deuterogattii_R265:0.0000010008)99/100:0.0245359084	(Cryptococcus_tetragattii_CBS11718:0.0000010008	Cryptococcus_tetragattii_IND107:0.0034296585)98.8/100:0.0209419287)75.9/84:0.0034062017)79.7/51:0.0068996169	(Cryptococcus_decagattii_7685027:0.0000010008	Cryptococcus_decagattii_CBS11687:0.0000010008)98.7/100:0.0239555114)0/61:0.0000010008	(Cryptococcus_sp._MF13:0.0034486725	Cryptococcus_sp._MF34:0.0000010008)95.4/95:0.0182120166)93.8/97:0.0519858555	((Cryptococcus_deneoformans_NIH12:0.0044806689	Cryptococcus_deneoformans_NIH433:0.0088871397)99.7/100:0.0578074320	(((((Cryptococcus_neoformans_125.91:0.0000010008	Cryptococcus_neoformans_H99:0.0000010008)83.8/98:0.0033504530	(Cryptococcus_neoformans_Bt22:0.0000010008	Cryptococcus_neoformans_Ftc555-1:0.0000010008)91.6/99:0.0067236988)0/14:0.0000010008	(Cryptococcus_neoformans_PMHc1023.ENR:0.0067089325	Cryptococcus_neoformans_T4:0.0033473431)73.9/93:0.0033592834)0/8:0.0000010008	Cryptococcus_neoformans_Bt206:0.0000010008)0/17:0.0000010008	Cryptococcus_neoformans_Bt1:0.0033508317)98.1/97:0.0424553958)72.1/78:0.0210071865)99.8/100:0.3209914859	((((((Cryptococcus_sp._DSM108351:0.0000010008	Cryptococcus_sp._DSM117830:0.0031361845)91.2/96:0.0062998929	(Cryptococcus_sp._DSM108352:0.0000010008	Cryptococcus_sp._DSM111204:0.0000010008)0/87:0.0000010008)83.9/63:0.0031398019	Cryptococcus_sp._NCYC1536:0.0000010008)0/42:0.0000023580	Cryptococcus_sp._DSM111205:0.0063061537)95/98:0.0920996108	(Cryptococcus_sp._DSM109063:0.0751768284	Cryptococcus_sp._OR918:0.0653317485)85.6/97:0.0576369905)97/98:0.1964919087	Kwoniella_shandongensis_CBS12478:0.5871042152)97.4/98:0.1988080990)61.7/71:0.0901566491	((Cryptococcus_depauperatus_CBS7841:0.0000010008	Cryptococcus_depauperatus_CBS7855:0.0000010008)100/100:0.5429238740	Cryptococcus_sp._CMW60451:0.3334958076)41.2/69:0.0789810549)100/100:0.5467279697	(Cryptococcus_floricola_DSM27421:0.0034543374	(Cryptococcus_sp._OR849:0.0861639791	Cryptococcus_wingfieldii_CBS7118:0.0100554370)31.5/68:0.0034373510)90.9/94:0.0222890761)69.1/94:0.0049673687);
(Cryptococcus_amylolentus_CBS6039:0.0000010000	Cryptococcus_amylolentus_CBS6273:0.0000010000	((((((((((Cryptococcus_bacillisporus_CA1280:0.0028669934	Cryptococcus_bacillisporus_CA1873:0.0014329059)79.1/90:0.0014326568	((Cryptococcus_gattii_E566:0.0000010000	Cryptococcus_gattii_WM276:0.0000010000)85/96:0.0014278201	(Cryptococcus_tetragattii_CBS11718:0.0000010000	Cryptococcus_tetragattii_IND107:0.0014292716)95.4/99:0.0043056291)0/41:0.0000010000)0/54:0.0000010000	(Cryptococcus_decagattii_7685027:0.0000010000	Cryptococcus_decagattii_CBS11687:0.0000010000)95.7/95:0.0043041096)83.8/69:0.0014300495	(Cryptococcus_sp._MF13:0.0014366955	Cryptococcus_sp._MF34:0.0014355694)94.8/98:0.0043089215)0/43:0.0000010000	(Cryptococcus_deuterogattii_CBS10090:0.0015779094	Cryptococcus_deuterogattii_R265:0.0515006901)94.2/98:0.0070507272)97.1/95:0.0199687570	((Cryptococcus_deneoformans_NIH12:0.0000010000	Cryptococcus_deneoformans_NIH433:0.0000010000)99.9/100:0.0211619299	(((((Cryptococcus_neoformans_125.91:0.0000010000	Cryptococcus_neoformans_Bt1:0.0000010000)0/57:0.0000010000	Cryptococcus_neoformans_H99:0.0014221867)84.2/93:0.0014241662	(Cryptococcus_neoformans_Bt22:0.0000010000	Cryptococcus_neoformans_Ftc555-1:0.0014272808)86.1/97:0.0014247603)0/53:0.0000010000	Cryptococcus_neoformans_Bt206:0.0014245614)79.1/85:0.0014197630	(Cryptococcus_neoformans_PMHc1023.ENR:0.0014351106	Cryptococcus_neoformans_T4:0.0014364745)76.3/87:0.0014428237)98.2/100:0.0165510027)93.5/95:0.0158232775)100/100:0.1434399279	(((Cryptococcus_depauperatus_CBS7841:0.0063183884	Cryptococcus_depauperatus_CBS7855:0.0026929596)100/100:0.2390576747	Cryptococcus_sp._CMW60451:0.2168543155)85.7/84:0.0362431535	(((((Cryptococcus_sp._DSM108351:0.0000010000	((Cryptococcus_sp._DSM108352:0.0000010000	Cryptococcus_sp._DSM111204:0.0000010000)0/11:0.0000010000	Cryptococcus_sp._DSM117830:0.0000010000)0/3:0.0000010000)0/7:0.0000010000	Cryptococcus_sp._NCYC1536:0.0000010000)0/13:0.0000010000	Cryptococcus_sp._DSM111205:0.0000010000)100/100:0.0704338717	(Cryptococcus_sp._DSM109063:0.0164043253	Cryptococcus_sp._OR918:0.0078603524)89.5/94:0.0251062941)100/100:0.1669039086	Kwoniella_shandongensis_CBS12478:0.2786045787)100/100:0.1188846673)52.6/70:0.0399673017)100/100:0.1903864125	Cryptococcus_sp._OR849:0.0223496142)96.4/98:0.0233233377	Cryptococcus_floricola_DSM27421:0.0079075134)63.5/83:0.0006931286	Cryptococcus_wingfieldii_CBS7118:0.0086670418)100/100:0.0189600769);
(Cryptococcus_amylolentus_CBS6039:0.0000010191	Cryptococcus_amylolentus_CBS6273:0.0173901028	(((((((((Cryptococcus_bacillisporus_CA1280:0.0020490223	Cryptococcus_bacillisporus_CA1873:0.0000010191)0/47:0.0000010191	((Cryptococcus_decagattii_7685027:0.0000010191	Cryptococcus_decagattii_CBS11687:0.0000010191)77.6/93:0.0020426581	(Cryptococcus_gattii_E566:0.0020553510	Cryptococcus_gattii_WM276:0.0020576711)90.6/91:0.0041151911)78.7/82:0.0020559890)86.4/83:0.0020491509	(Cryptococcus_deuterogattii_CBS10090:0.0000010191	Cryptococcus_deuterogattii_R265:0.0000010191)86.6/94:0.0020491522)0/43:0.0000010191	((Cryptococcus_sp._MF13:0.0000010191	Cryptococcus_sp._MF34:0.0000010191)96.1/100:0.0082216650	(Cryptococcus_tetragattii_CBS11718:0.0000010191	Cryptococcus_tetragattii_IND107:0.0000010191)74.7/93:0.0020406798)90.6/95:0.0041180052)96.8/99:0.0212880845	((Cryptococcus_deneoformans_NIH12:0.0000010191	Cryptococcus_deneoformans_NIH433:0.0000010191)99.4/100:0.0234364233	(Cryptococcus_neoformans_125.91:0.0000010191	((((Cryptococcus_neoformans_Bt1:0.0000010191	(Cryptococcus_neoformans_Bt22:0.0000010191	Cryptococcus_neoformans_Ftc555-1:0.0000010191)91.3/94:0.0041690418)40.4/62:0.0020760317	Cryptococcus_neoformans_Bt206:0.0000010191)85/80:0.0020695950	(Cryptococcus_neoformans_PMHc1023.ENR:0.0020352693	Cryptococcus_neoformans_T4:0.0000010191)86.7/94:0.0022636164)0/14:0.0000010191	Cryptococcus_neoformans_H99:0.0000010191)0/24:0.0000010191)95.4/99:0.0169335828)87.1/95:0.0106504470)99.6/100:0.0605649297	((Cryptococcus_depauperatus_CBS7841:0.0000010191	Cryptococcus_depauperatus_CBS7855:0.0000010191)100/100:0.1295331814	(((((((Cryptococcus_sp._DSM108351:0.0000010191	Cryptococcus_sp._DSM108352:0.0000010191)0/34:0.0000010191	Cryptococcus_sp._NCYC1536:0.0000010191)0/67:0.0000010191	(Cryptococcus_sp._DSM111204:0.0000010191	Cryptococcus_sp._DSM111205:0.0000010191)0/57:0.0000010191)82.8/88:0.0025589554	Cryptococcus_sp._DSM117830:0.0000010191)99.9/100:0.0515611490	Cryptococcus_sp._DSM109063:0.0026452616)31/64:0.0104908167	Cryptococcus_sp._OR918:0.0104958649)99.4/100:0.0658002989	Kwoniella_shandongensis_CBS12478:0.1378006469)95.1/97:0.0458500235)93.6/78:0.0271848293)95.1/78:0.0424608336	Cryptococcus_sp._CMW60451:0.0950806089)99.9/100:0.0809503416	Cryptococcus_sp._OR849:0.0258098964)97.8/100:0.0362272391	(Cryptococcus_floricola_DSM27421:0.0000010191	Cryptococcus_wingfieldii_CBS7118:0.0022091547)86.5/97:0.0049215674)78.6/95:0.0038659636);
(Cryptococcus_amylolentus_CBS6039:0.0000010000	Cryptococcus_amylolentus_CBS6273:0.0000010000	(((((((((Cryptococcus_bacillisporus_CA1280:0.0000010000	Cryptococcus_bacillisporus_CA1873:0.0017493045)76.4/94:0.0017234940	(Cryptococcus_decagattii_7685027:0.0000010000	Cryptococcus_decagattii_CBS11687:0.0017247941)89.4/98:0.0034561578)87.5/88:0.0045588333	((Cryptococcus_gattii_E566:0.0000010000	Cryptococcus_gattii_WM276:0.0000010000)96.8/100:0.0069652709	((Cryptococcus_sp._MF13:0.0017246252	Cryptococcus_sp._MF34:0.0000010000)94.4/97:0.0051797120	(Cryptococcus_tetragattii_CBS11718:0.0000010000	Cryptococcus_tetragattii_IND107:0.0017234332)0/61:0.0000010000)78.4/83:0.0017246347)0/69:0.0010245739)44.2/57:0.0032257792	(Cryptococcus_deuterogattii_CBS10090:0.0000010000	Cryptococcus_deuterogattii_R265:0.0000010000)77.3/93:0.0016100960)99.8/99:0.0268030801	((((Cryptococcus_neoformans_125.91:0.0000010000	Cryptococcus_neoformans_Bt22:0.0000010000)0/37:0.0000010000	((Cryptococcus_neoformans_Bt1:0.0016923160	Cryptococcus_neoformans_H99:0.0000010000)0/3:0.0000010000	Cryptococcus_neoformans_Ftc555-1:0.0000010000)0/5:0.0000010000)0/6:0.0000010000	Cryptococcus_neoformans_Bt206:0.0000010000)0/67:0.0000010000	(Cryptococcus_neoformans_PMHc1023.ENR:0.0016905897	Cryptococcus_neoformans_T4:0.0016968481)91.1/98:0.0067717687)95.5/96:0.0123066942)17.4/48:0.0138506735	(Cryptococcus_deneoformans_NIH12:0.0000010000	Cryptococcus_deneoformans_NIH433:0.0000010000)0/90:0.0000022856)100/97:0.0820532948	((Cryptococcus_depauperatus_CBS7841:0.0140260094	Cryptococcus_depauperatus_CBS7855:0.0120453041)100/100:0.1739622523	(Cryptococcus_sp._CMW60451:0.2439783102	(((((Cryptococcus_sp._DSM108351:0.0000010000	Cryptococcus_sp._DSM111204:0.0000010000)73.9/96:0.0017275841	(((Cryptococcus_sp._DSM108352:0.0000010000	Cryptococcus_sp._DSM111205:0.0000010000)0/19:0.0000010000	Cryptococcus_sp._NCYC1536:0.0000010000)0/11:0.0000010000	Cryptococcus_sp._DSM117830:0.0000010000)0/65:0.0000010000)100/100:0.1433216207	Cryptococcus_sp._DSM109063:0.0340338649)85.2/94:0.0120132780	Cryptococcus_sp._OR918:0.0225313004)99.1/100:0.0850223915	Kwoniella_shandongensis_CBS12478:0.4475764453)76/70:0.0520254711)72.8/57:0.0293287049)39.3/42:0.0129256740)100/100:0.0843863890	Cryptococcus_sp._OR849:0.0374681874)97.5/99:0.0312802504	(Cryptococcus_floricola_DSM27421:0.0070466292	Cryptococcus_wingfieldii_CBS7118:0.0190500904)84.1/94:0.0070509053)95.2/99:0.0108509844);
(Cryptococcus_amylolentus_CBS6039:0.0000010000	Cryptococcus_amylolentus_CBS6273:0.0150229699	(((((((((Cryptococcus_bacillisporus_CA1280:0.0041836102	((Cryptococcus_sp._MF13:0.0000010000	Cryptococcus_sp._MF34:0.0000010000)98.7/100:0.0127246070	(Cryptococcus_tetragattii_CBS11718:0.0021060968	Cryptococcus_tetragattii_IND107:0.0000010000)91.7/97:0.0063445816)80/89:0.0020856461)0/56:0.0000010000	Cryptococcus_bacillisporus_CA1873:0.0000010000)78.9/84:0.0020835452	(Cryptococcus_decagattii_7685027:0.0000010000	Cryptococcus_decagattii_CBS11687:0.0000010000)79.4/91:0.0020998879)81/86:0.0020919258	(Cryptococcus_gattii_E566:0.0020831979	Cryptococcus_gattii_WM276:0.0020773616)97.5/99:0.0083956602)0/57:0.0000010000	(Cryptococcus_deuterogattii_CBS10090:0.0062580103	Cryptococcus_deuterogattii_R265:0.0000010000)96.3/98:0.0104967907)92/89:0.0140078701	((Cryptococcus_deneoformans_NIH12:0.0000010000	Cryptococcus_deneoformans_NIH433:0.0000010000)99.8/100:0.0253489163	(((Cryptococcus_neoformans_125.91:0.0000010000	(((Cryptococcus_neoformans_Bt1:0.0000010000	Cryptococcus_neoformans_H99:0.0000010000)0/45:0.0000010000	Cryptococcus_neoformans_Bt206:0.0000010000)0/12:0.0000010000	(Cryptococcus_neoformans_Bt22:0.0000010000	Cryptococcus_neoformans_Ftc555-1:0.0000010000)90.6/94:0.0020685681)0/2:0.0000010000)92.7/90:0.0020715456	Cryptococcus_neoformans_PMHc1023.ENR:0.0000010000)0/68:0.0000010000	Cryptococcus_neoformans_T4:0.0022576517)96.8/98:0.0157533032)76.4/77:0.0071561354)99.5/100:0.0723101140	(((Cryptococcus_depauperatus_CBS7841:0.0058213481	Cryptococcus_depauperatus_CBS7855:0.0130550374)100/100:0.1613563276	Cryptococcus_sp._CMW60451:0.1472936316)94.4/97:0.0424053713	(((Cryptococcus_sp._DSM108351:0.0000010000	(((Cryptococcus_sp._DSM108352:0.0000010000	Cryptococcus_sp._NCYC1536:0.0020467800)0/1:0.0000010000	Cryptococcus_sp._DSM111204:0.0000010000)0/6:0.0000010000	(Cryptococcus_sp._DSM111205:0.0000010000	Cryptococcus_sp._DSM117830:0.0000010000)0/25:0.0000010000)78.5/70:0.0020508303)99.4/100:0.0710117211	(Cryptococcus_sp._DSM109063:0.0222271240	Cryptococcus_sp._OR918:0.0604806032)98.6/98:0.0641334216)99.8/100:0.0989229880	Kwoniella_shandongensis_CBS12478:0.2462349490)92/95:0.0453280929)95.1/98:0.0411060102)100/100:0.1347058389	Cryptococcus_sp._OR849:0.0248803892)98.5/100:0.0477162444	(Cryptococcus_floricola_DSM27421:0.0063078525	Cryptococcus_wingfieldii_CBS7118:0.0020913213)92.4/97:0.0063205208)0/40:0.0000010000);
(Cryptococcus_amylolentus_CBS6039:0.0000010000	Cryptococcus_amylolentus_CBS6273:0.0000010000	((((((((((Cryptococcus_bacillisporus_CA1280:0.0000010000	Cryptococcus_bacillisporus_CA1873:0.0000010000)0/56:0.0000010000	(Cryptococcus_deuterogattii_CBS10090:0.0000010000	Cryptococcus_deuterogattii_R265:0.0000010000)92.4/94:0.0051040206)76.8/59:0.0025680308	(Cryptococcus_decagattii_7685027:0.0025349258	Cryptococcus_decagattii_CBS11687:0.0000010000)97.7/96:0.0128669096)77.1/47:0.0025458711	(Cryptococcus_tetragattii_CBS11718:0.0000010000	Cryptococcus_tetragattii_IND107:0.0000010000)91.6/98:0.0050996072)0/48:0.0000020306	((Cryptococcus_gattii_E566:0.0025290349	Cryptococcus_gattii_WM276:0.0000010000)54/65:0.0025258919	(Cryptococcus_sp._MF13:0.0000010000	Cryptococcus_sp._MF34:0.0000010000)0/66:0.0000010000)77.4/86:0.0076384524)99/97:0.0498338865	((Cryptococcus_deneoformans_NIH12:0.0000010000	Cryptococcus_deneoformans_NIH433:0.0000010000)95.9/97:0.0289223624	(((Cryptococcus_neoformans_125.91:0.0000010000	(Cryptococcus_neoformans_Bt1:0.0000010000	Cryptococcus_neoformans_Bt206:0.0000010000)0/23:0.0000010000)0/18:0.0000010000	Cryptococcus_neoformans_H99:0.0000010000)0/50:0.0000010000	((Cryptococcus_neoformans_Bt22:0.0000010000	Cryptococcus_neoformans_Ftc555-1:0.0000010000)0/52:0.0000010000	(Cryptococcus_neoformans_PMHc1023.ENR:0.0000010000	Cryptococcus_neoformans_T4:0.0000010000)85.4/97:0.0024919294)75/92:0.0024916801)99.3/100:0.0400411666)59.7/63:0.0407276150)99.7/100:0.0890999795	((Cryptococcus_depauperatus_CBS7841:0.0060133107	Cryptococcus_depauperatus_CBS7855:0.0149773096)98.4/99:0.0545438406	Cryptococcus_sp._CMW60451:0.1578157754)99.7/100:0.0815885188)10/61:0.0194364332	(((((Cryptococcus_sp._DSM108351:0.0000010000	Cryptococcus_sp._DSM111204:0.0000010000)0/33:0.0000010000	((Cryptococcus_sp._DSM108352:0.0000010000	Cryptococcus_sp._NCYC1536:0.0000010000)0/23:0.0000010000	Cryptococcus_sp._DSM117830:0.0000010000)0/18:0.0000010000)0/74:0.0000010000	Cryptococcus_sp._DSM111205:0.0057923276)99.1/100:0.0465996043	(Cryptococcus_sp._DSM109063:0.0229621637	Cryptococcus_sp._OR918:0.0107497973)88.6/93:0.0193114204)91.4/94:0.0342770758	Kwoniella_shandongensis_CBS12478:0.1900824935)90.9/92:0.0462762439)99.9/100:0.0860005189	Cryptococcus_sp._OR849:0.0281852531)87.5/97:0.0125757312	(Cryptococcus_floricola_DSM27421:0.0130842516	Cryptococcus_wingfieldii_CBS7118:0.0054010698)90.4/95:0.0080740181)91.3/98:0.0080601517);
(Cryptococcus_amylolentus_CBS6039:0.0000010000	Cryptococcus_amylolentus_CBS6273:0.0000010000	(((((((((((Cryptococcus_bacillisporus_CA1280:0.0034516972	Cryptococcus_bacillisporus_CA1873:0.0046539845)97.1/99:0.0093269887	(Cryptococcus_decagattii_7685027:0.0043797755	Cryptococcus_decagattii_CBS11687:0.0080475463)100/100:0.0307785613)98.2/98:0.0137877897	(Cryptococcus_sp._MF13:0.0022991729	Cryptococcus_sp._MF34:0.0023008082)100/100:0.0195543510)67/64:0.0024464177	(Cryptococcus_tetragattii_CBS11718:0.0069557331	Cryptococcus_tetragattii_IND107:0.0061673027)100/100:0.0209514516)84.5/78:0.0041374781	(Cryptococcus_gattii_E566:0.0034612269	Cryptococcus_gattii_WM276:0.0000010000)99.7/100:0.0177566865)96.4/94:0.0137475909	(Cryptococcus_deuterogattii_CBS10090:0.0069423409	Cryptococcus_deuterogattii_R265:0.0023114434)98.7/100:0.0142077463)100/100:0.0774569836	((Cryptococcus_deneoformans_NIH12:0.0025262902	Cryptococcus_deneoformans_NIH433:0.0032665231)100/100:0.0613113640	((((((Cryptococcus_neoformans_125.91:0.0011557700	Cryptococcus_neoformans_H99:0.0000010000)98.3/100:0.0058101454	Cryptococcus_neoformans_Bt1:0.0000020289)83.1/93:0.0011531616	Cryptococcus_neoformans_Bt206:0.0011523473)0/8:0.0000020967	Cryptococcus_neoformans_Bt22:0.0000010000)0/19:0.0000027799	Cryptococcus_neoformans_Ftc555-1:0.0011524172)94.6/97:0.0079672136	(Cryptococcus_neoformans_PMHc1023.ENR:0.0000010000	Cryptococcus_neoformans_T4:0.0000010000)97.2/100:0.0118917440)100/100:0.0588362234)90.5/92:0.0285839570)100/100:0.2362072388	(((((((Cryptococcus_sp._DSM108351:0.0000010000	Cryptococcus_sp._DSM111204:0.0000010000)0/40:0.0000010000	(Cryptococcus_sp._DSM108352:0.0000010000	Cryptococcus_sp._DSM111205:0.0000010000)0/48:0.0000010000)0/65:0.0000010000	Cryptococcus_sp._DSM117830:0.0170122283)79.6/92:0.0011291373	Cryptococcus_sp._NCYC1536:0.0000010000)100/100:0.0799686080	Cryptococcus_sp._DSM109063:0.0330958227)5.7/55:0.0070456995	Cryptococcus_sp._OR918:0.0163649331)100/100:0.1410118023	Kwoniella_shandongensis_CBS12478:0.4212081740)99.3/98:0.0858530517)49.3/64:0.0224918302	((Cryptococcus_depauperatus_CBS7841:0.0100110389	Cryptococcus_depauperatus_CBS7855:0.0061466320)100/100:0.3622911238	Cryptococcus_sp._CMW60451:0.3203671737)96.6/98:0.0573376375)100/100:0.2541736278	Cryptococcus_sp._OR849:0.0432009509)96/96:0.0297253086	(Cryptococcus_floricola_DSM27421:0.0091951569	Cryptococcus_wingfieldii_CBS7118:0.0067908089)0/60:0.0000010000)99.9/100:0.0195307358);
(Cryptococcus_amylolentus_CBS6039:0.0032791771	Cryptococcus_amylolentus_CBS6273:0.0066341021	((((((((((Cryptococcus_bacillisporus_CA1280:0.0000010000	Cryptococcus_bacillisporus_CA1873:0.0000010000)88.1/97:0.0183829781	(Cryptococcus_decagattii_7685027:0.0012476660	Cryptococcus_decagattii_CBS11687:0.0208147092)100/100:0.1093105699)96.3/98:0.0439651916	(((Cryptococcus_gattii_E566:0.0000010000	Cryptococcus_gattii_WM276:0.0000010000)96.7/100:0.0305547072	(Cryptococcus_tetragattii_CBS11718:0.0062928403	Cryptococcus_tetragattii_IND107:0.0032416310)95.2/99:0.0249953568)88/85:0.0211590880	(Cryptococcus_sp._MF13:0.0000010000	Cryptococcus_sp._MF34:0.0000010000)100/100:0.0957600386)87.3/82:0.0232131051)66/61:0.0222266285	(Cryptococcus_deuterogattii_CBS10090:0.0031420060	Cryptococcus_deuterogattii_R265:0.0000022645)99.6/100:0.0610202845)100/100:0.1220960973	(Cryptococcus_deneoformans_NIH12:0.0088518311	Cryptococcus_deneoformans_NIH433:0.0081726906)99.7/100:0.0667107872)5.2/45:0.0237125785	((((Cryptococcus_neoformans_125.91:0.0000010000	Cryptococcus_neoformans_H99:0.0000010000)78.9/86:0.0031936649	(Cryptococcus_neoformans_Bt1:0.0000010000	(Cryptococcus_neoformans_Bt22:0.0000010000	Cryptococcus_neoformans_Ftc555-1:0.0000010000)86.2/98:0.0031870650)81.1/93:0.0031896314)79.7/77:0.0032116806	Cryptococcus_neoformans_Bt206:0.0032442315)0/53:0.0000020089	(Cryptococcus_neoformans_PMHc1023.ENR:0.0000010000	Cryptococcus_neoformans_T4:0.0000010000)74.2/77:0.0032085886)95.1/98:0.0422561466)99.9/98:0.1425054975	((((((Cryptococcus_sp._DSM108351:0.0000010000	Cryptococcus_sp._DSM108352:0.0000010000)0/16:0.0000010000	Cryptococcus_sp._DSM111205:0.0000010000)0/22:0.0000010000	(Cryptococcus_sp._DSM111204:0.0000010000	Cryptococcus_sp._DSM117830:0.0000010000)0/17:0.0000010000)0/70:0.0000010000	Cryptococcus_sp._NCYC1536:0.0033087801)98.7/99:0.1074169552	(Cryptococcus_sp._DSM109063:0.0841171459	Cryptococcus_sp._OR918:0.0656869144)97.6/98:0.1090240899)100/100:0.5786280865	Kwoniella_shandongensis_CBS12478:0.2921478782)31.9/40:0.0558227477)59.8/61:0.0927373588	((Cryptococcus_depauperatus_CBS7841:0.0265953335	Cryptococcus_depauperatus_CBS7855:0.0005897453)100/100:0.3311587373	Cryptococcus_sp._CMW60451:0.3088408579)94.4/97:0.1144099549)100/100:0.2869635452	Cryptococcus_sp._OR849:0.0696713130)98.9/100:0.0961365384	(Cryptococcus_floricola_DSM27421:0.0064597974	Cryptococcus_wingfieldii_CBS7118:0.0238781755)86.6/96:0.0105244922)89/97:0.0099692686);
(Cryptococcus_amylolentus_CBS6039:0.0000010000	Cryptococcus_amylolentus_CBS6273:0.0036134539	((((((((((Cryptococcus_bacillisporus_CA1280:0.0037209893	Cryptococcus_bacillisporus_CA1873:0.0074689293)87.6/97:0.0101274364	(Cryptococcus_decagattii_7685027:0.0000010000	Cryptococcus_decagattii_CBS11687:0.0000010000)86.2/98:0.0070885546)87/96:0.0087178157	(Cryptococcus_gattii_WM276:0.0073917842	(Cryptococcus_tetragattii_CBS11718:0.0000010000	Cryptococcus_tetragattii_IND107:0.0075639765)99.3/99:0.0227939076)0/16:0.0000010000)72.7/56:0.0090608879	(((((Cryptococcus_deneoformans_NIH12:0.0114466137	Cryptococcus_deneoformans_NIH433:0.0035151444)98.3/100:0.0304797049	((((((Cryptococcus_neoformans_125.91:0.0000010000	Cryptococcus_neoformans_H99:0.0000010000)0/56:0.0000010000	Cryptococcus_neoformans_Bt22:0.0036216932)77.6/94:0.0036721311	Cryptococcus_neoformans_Ftc555-1:0.0035756442)96.8/83:0.0148484716	Cryptococcus_neoformans_Bt1:0.0036136605)0/40:0.0000027385	Cryptococcus_neoformans_Bt206:0.0000010000)78.5/72:0.0035678646	(Cryptococcus_neoformans_PMHc1023.ENR:0.0036314940	Cryptococcus_neoformans_T4:0.0000010000)76.5/91:0.0036975694)95.9/83:0.0235243674)99.9/98:0.0668021449	(Cryptococcus_gattii_E566:0.0279226549	(Cryptococcus_sp._MF13:0.0000023827	Cryptococcus_sp._MF34:0.0074258346)97.4/99:0.0307568524)80/48:0.0073513538)85.5/30:0.0101527130	Cryptococcus_deuterogattii_CBS10090:0.0036513147)80.5/36:0.0151220708	Cryptococcus_deuterogattii_R265:0.0000026167)79.6/44:0.0133569557)99.9/100:0.3193565004	Cryptococcus_sp._CMW60451:0.3609782759)38.1/63:0.0578422215	(Cryptococcus_depauperatus_CBS7841:0.0129468177	Cryptococcus_depauperatus_CBS7855:0.0099785602)100/100:0.2472244121)77/69:0.0860685337	(((((((Cryptococcus_sp._DSM108351:0.0000010000	Cryptococcus_sp._NCYC1536:0.0000010000)0/45:0.0000010000	Cryptococcus_sp._DSM108352:0.0000010000)0/38:0.0000010000	Cryptococcus_sp._DSM111205:0.0000010000)0/34:0.0000010000	Cryptococcus_sp._DSM111204:0.0000010000)0/63:0.0000010000	Cryptococcus_sp._DSM117830:0.0000010000)99.7/100:0.1313308208	(Cryptococcus_sp._DSM109063:0.0350120933	Cryptococcus_sp._OR918:0.0104671412)78.9/93:0.0225742528)100/100:0.2494154782	Kwoniella_shandongensis_CBS12478:0.3735253654)77.6/84:0.1005878559)99.8/100:0.1620837452	Cryptococcus_sp._OR849:0.0204572177)96.8/100:0.0503622179	Cryptococcus_floricola_DSM27421:0.0036619240)71.6/90:0.0035500284	Cryptococcus_wingfieldii_CBS7118:0.0000010000)99.5/100:0.0259849630);
(Cryptococcus_amylolentus_CBS6039:0.0000010050	Cryptococcus_amylolentus_CBS6273:0.0015386143	((((((((((Cryptococcus_bacillisporus_CA1280:0.0030599824	Cryptococcus_bacillisporus_CA1873:0.0022967330)96.9/100:0.0052161101	(Cryptococcus_decagattii_7685027:0.0018123742	Cryptococcus_decagattii_CBS11687:0.0394773763)99.9/100:0.0119920436)99.8/100:0.0110847944	(Cryptococcus_gattii_E566:0.0007646841	Cryptococcus_gattii_WM276:0.0000010050)100/100:0.0131288452)65.7/84:0.0017168562	(((Cryptococcus_deuterogattii_CBS10090:0.0000010050	Cryptococcus_deuterogattii_R265:0.0000010050)100/100:0.0255535786	(Cryptococcus_sp._MF13:0.0395264009	Cryptococcus_sp._MF34:0.0000010050)100/100:0.0157970095)89.2/84:0.0037411050	(Cryptococcus_tetragattii_CBS11718:0.0000010050	Cryptococcus_tetragattii_IND107:0.0007618704)100/100:0.0184707341)70.8/69:0.0021315459)100/100:0.0760317764	((Cryptococcus_deneoformans_NIH12:0.0015317301	Cryptococcus_deneoformans_NIH433:0.0000025260)100/100:0.0406467758	(((((Cryptococcus_neoformans_125.91:0.0194134182	(Cryptococcus_neoformans_Bt22:0.0072953576	Cryptococcus_neoformans_Ftc555-1:0.0023748701)88.8/98:0.0072330300)49.4/69:0.0048411202	Cryptococcus_neoformans_H99:0.0029981274)87/74:0.0015803863	Cryptococcus_neoformans_Bt1:0.0030543210)75.1/74:0.0007648643	Cryptococcus_neoformans_Bt206:0.0015263421)77/72:0.0015186309	(Cryptococcus_neoformans_PMHc1023.ENR:0.0015146064	Cryptococcus_neoformans_T4:0.0038322897)99.7/100:0.0100412626)100/100:0.0454518220)72.8/78:0.0144317447)100/100:0.2569139490	((Cryptococcus_depauperatus_CBS7841:0.0026486516	Cryptococcus_depauperatus_CBS7855:0.0051592853)100/100:0.2255796580	Cryptococcus_sp._CMW60451:0.2396674832)95.3/93:0.0439422738)64/79:0.0266636934	(((((Cryptococcus_sp._DSM108351:0.0000010050	Cryptococcus_sp._NCYC1536:0.0000010050)0/78:0.0000010050	(Cryptococcus_sp._DSM108352:0.0000010050	Cryptococcus_sp._DSM111204:0.0000010050)85.9/99:0.0007795973)79.4/98:0.0007790150	(Cryptococcus_sp._DSM111205:0.0007795167	Cryptococcus_sp._DSM117830:0.0023437446)0/80:0.0000010050)100/100:0.1120314057	(Cryptococcus_sp._DSM109063:0.0325278087	Cryptococcus_sp._OR918:0.0162125877)100/100:0.0750913884)100/100:0.2246388594	Kwoniella_shandongensis_CBS12478:0.4466750032)99.9/100:0.1022348350)100/100:0.2682494582	Cryptococcus_sp._OR849:0.0710810605)99.3/100:0.0382927402	Cryptococcus_floricola_DSM27421:0.0119760578)63.3/80:0.0046002809	Cryptococcus_wingfieldii_CBS7118:0.0138407386)100/100:0.0251860569);
(Cryptococcus_amylolentus_CBS6039:0.0009238282	Cryptococcus_amylolentus_CBS6273:0.0122453862	((((((((((Cryptococcus_bacillisporus_CA1280:0.0029264221	Cryptococcus_bacillisporus_CA1873:0.0019444068)89.6/98:0.0028025665	(Cryptococcus_decagattii_7685027:0.0245890511	Cryptococcus_decagattii_CBS11687:0.0024675375)88.6/94:0.0034974651)96.8/99:0.0050459693	(Cryptococcus_gattii_E566:0.0009727223	Cryptococcus_gattii_WM276:0.0009709424)99.8/100:0.0088662804)74.5/92:0.0009162084	((Cryptococcus_sp._MF13:0.0230148782	Cryptococcus_sp._MF34:0.0029274725)92.3/99:0.0038608262	(Cryptococcus_tetragattii_CBS11718:0.0000010000	Cryptococcus_tetragattii_IND107:0.0000010000)99.6/100:0.0088466930)94.6/99:0.0039001257)85.8/93:0.0026417567	(Cryptococcus_deuterogattii_CBS10090:0.0000010000	Cryptococcus_deuterogattii_R265:0.0009728071)99.3/100:0.0110640448)98.6/100:0.0238501135	((Cryptococcus_deneoformans_NIH12:0.0009624402	Cryptococcus_deneoformans_NIH433:0.0009951531)100/100:0.0285242720	((((Cryptococcus_neoformans_125.91:0.0009747999	Cryptococcus_neoformans_H99:0.0009894845)97.9/100:0.0049415363	(Cryptococcus_neoformans_Bt22:0.0009782668	(Cryptococcus_neoformans_PMHc1023.ENR:0.0000010000	Cryptococcus_neoformans_T4:0.0000010000)99.5/100:0.0068970371)0/28:0.0000010000)0/46:0.0000010000	(Cryptococcus_neoformans_Bt1:0.0000010000	Cryptococcus_neoformans_Bt206:0.0009783484)86/97:0.0009725671)76.2/90:0.0009730260	Cryptococcus_neoformans_Ftc555-1:0.0009798366)99.7/100:0.0187308450)87.6/91:0.0146686847)100/100:0.2694269834	((Cryptococcus_depauperatus_CBS7841:0.0034173301	Cryptococcus_depauperatus_CBS7855:0.0071425253)100/100:0.2340702406	Cryptococcus_sp._CMW60451:0.1575565761)97.2/98:0.0503053328)8.3/49:0.0202388867	(((((((Cryptococcus_sp._DSM108351:0.0008436056	Cryptococcus_sp._NCYC1536:0.0000010000)84.4/93:0.0008437971	Cryptococcus_sp._DSM111204:0.0000010000)0/30:0.0000010000	Cryptococcus_sp._DSM108352:0.0000010000)0/67:0.0000010000	Cryptococcus_sp._DSM117830:0.0017094862)47.5/51:0.0008631654	Cryptococcus_sp._DSM111205:0.0008200982)100/100:0.1155948204	(Cryptococcus_sp._DSM109063:0.0320652150	Cryptococcus_sp._OR918:0.0176177449)84.4/89:0.0409688578)100/100:0.3177026310	Kwoniella_shandongensis_CBS12478:0.1758086425)100/100:0.1284645892)100/100:0.1762150431	Cryptococcus_sp._OR849:0.0279330970)90.6/90:0.0310044509	(Cryptococcus_floricola_DSM27421:0.0076272444	Cryptococcus_wingfieldii_CBS7118:0.0089229915)83.2/92:0.0047039909)95.4/98:0.0088748325);
(Cryptococcus_amylolentus_CBS6039:0.0016098607	Cryptococcus_amylolentus_CBS6273:0.0032645716	((((((((((Cryptococcus_bacillisporus_CA1280:0.0047318728	Cryptococcus_bacillisporus_CA1873:0.0042223074)99.9/100:0.0209825375	(Cryptococcus_decagattii_7685027:0.0024517147	Cryptococcus_decagattii_CBS11687:0.0048535897)100/100:0.0821592372)99.8/100:0.0236286144	((Cryptococcus_gattii_E566:0.0014745726	Cryptococcus_gattii_WM276:0.0014169470)100/100:0.0447505281	((Cryptococcus_sp._MF13:0.0113555928	Cryptococcus_sp._MF34:0.0030426547)100/100:0.0421881397	(Cryptococcus_tetragattii_CBS11718:0.0013505330	Cryptococcus_tetragattii_IND107:0.0014067223)100/100:0.0396892625)98.1/99:0.0140460802)99.2/98:0.0154271113)48.3/75:0.0111239419	(Cryptococcus_deuterogattii_CBS10090:0.0106678042	Cryptococcus_deuterogattii_R265:0.0067384723)100/100:0.0429476674)100/100:0.2040702271	((Cryptococcus_deneoformans_NIH12:0.0063936194	Cryptococcus_deneoformans_NIH433:0.0059698674)100/100:0.1203857512	(((Cryptococcus_neoformans_125.91:0.0059156014	Cryptococcus_neoformans_H99:0.0044737929)100/100:0.0143101190	((Cryptococcus_neoformans_Bt1:0.0052664739	Cryptococcus_neoformans_Bt206:0.0125829675)83.2/84:0.0033726046	(Cryptococcus_neoformans_Bt22:0.0097998346	Cryptococcus_neoformans_Ftc555-1:0.0038073374)99.1/99:0.0080345498)77.7/72:0.0030534822)67.1/64:0.0029264347	(Cryptococcus_neoformans_PMHc1023.ENR:0.0035623795	Cryptococcus_neoformans_T4:0.0035652159)99.9/100:0.0156945619)100/100:0.0967484173)92.4/92:0.0644010771)100/100:0.6417768331	(Cryptococcus_depauperatus_CBS7841:0.0103996971	Cryptococcus_depauperatus_CBS7855:0.0194180534)100/100:0.8580440198)60.4/76:0.1012346552	Cryptococcus_sp._CMW60451:0.5090808294)10.4/55:0.0495789747	(((((Cryptococcus_sp._DSM108351:0.0006727627	Cryptococcus_sp._NCYC1536:0.0000010000)98.7/100:0.0040497103	((Cryptococcus_sp._DSM108352:0.0000010000	Cryptococcus_sp._DSM111204:0.0000010000)0/43:0.0000010000	Cryptococcus_sp._DSM117830:0.0000010000)72.7/88:0.0006720120)90.5/96:0.0034653634	Cryptococcus_sp._DSM111205:0.0012471612)100/100:0.2545130958	(Cryptococcus_sp._DSM109063:0.0763189388	Cryptococcus_sp._OR918:0.0515113224)100/100:0.0918287200)100/100:0.2179375653	Kwoniella_shandongensis_CBS12478:0.5867713660)99/99:0.1136684843)100/100:0.4783618182	Cryptococcus_sp._OR849:0.1150448663)100/100:0.1406867836	(Cryptococcus_floricola_DSM27421:0.0325434237	Cryptococcus_wingfieldii_CBS7118:0.0345585848)90.9/96:0.0123397235)99.9/100:0.0257875159);
(Cryptococcus_amylolentus_CBS6039:0.0014295556	Cryptococcus_amylolentus_CBS6273:0.0056608588	((((((((((Cryptococcus_bacillisporus_CA1280:0.0013999792	Cryptococcus_bacillisporus_CA1873:0.0030220396)97.1/100:0.0106866097	(Cryptococcus_decagattii_7685027:0.0054910687	Cryptococcus_decagattii_CBS11687:0.0040915185)100/100:0.0410270106)95/99:0.0075897098	(((Cryptococcus_gattii_E566:0.0000009999	Cryptococcus_gattii_WM276:0.0000009999)99.9/100:0.0179834431	(Cryptococcus_sp._MF13:0.0041337194	Cryptococcus_sp._MF34:0.0000009999)99.8/100:0.0192366406)90.8/92:0.0057860393	(Cryptococcus_tetragattii_CBS11718:0.0027154677	Cryptococcus_tetragattii_IND107:0.0041096820)100/100:0.0229485146)90.6/94:0.0054833869)77.6/82:0.0077887651	(Cryptococcus_deuterogattii_CBS10090:0.0000009999	Cryptococcus_deuterogattii_R265:0.0000009999)99.9/100:0.0342600879)99.6/100:0.0664964756	((Cryptococcus_deneoformans_NIH12:0.0034618949	Cryptococcus_deneoformans_NIH433:0.0071546117)99.9/100:0.0486094066	((Cryptococcus_neoformans_125.91:0.0067255035	Cryptococcus_neoformans_H99:0.0013265177)94.9/99:0.0068262670	(((Cryptococcus_neoformans_Bt1:0.0094088117	Cryptococcus_neoformans_Bt206:0.0039976157)92.4/98:0.0040244782	(Cryptococcus_neoformans_PMHc1023.ENR:0.0038302590	Cryptococcus_neoformans_T4:0.0041858041)96.8/99:0.0066658752)75.9/79:0.0013313176	(Cryptococcus_neoformans_Bt22:0.0000009999	Cryptococcus_neoformans_Ftc555-1:0.0000009999)0/53:0.0000009999)81/86:0.0026058391)99.9/100:0.0459659220)86.4/91:0.0270321339)100/100:0.3622542052	(Cryptococcus_depauperatus_CBS7841:0.0043897588	Cryptococcus_depauperatus_CBS7855:0.0162946111)100/100:0.6593081762)74.7/70:0.1070716579	(Cryptococcus_sp._CMW60451:0.7961975717	(((((Cryptococcus_sp._DSM108351:0.0015175553	(Cryptococcus_sp._DSM108352:0.0000009999	Cryptococcus_sp._DSM111204:0.0000009999)80.6/97:0.0015195064)72.8/93:0.0014434189	(Cryptococcus_sp._DSM111205:0.0030407708	Cryptococcus_sp._DSM117830:0.0060901637)91.2/98:0.0046899219)89.7/95:0.0098769327	Cryptococcus_sp._NCYC1536:0.0148747728)99.3/100:0.1207085907	(Cryptococcus_sp._DSM109063:0.0850192228	Cryptococcus_sp._OR918:0.0334208892)100/100:0.1828547771)100/100:0.5348529840	Kwoniella_shandongensis_CBS12478:0.7992848151)99.8/100:0.3054987214)13.5/50:0.0754873752)100/100:0.7818754411	Cryptococcus_sp._OR849:0.1696063108)100/100:0.1589144880	Cryptococcus_floricola_DSM27421:0.0155058683)12.1/54:0.0038227660	Cryptococcus_wingfieldii_CBS7118:0.0137727304)100/100:0.0410230182);
(Cryptococcus_amylolentus_CBS6039:0.0020491211	Cryptococcus_amylolentus_CBS6273:0.0000010010	((((((((((Cryptococcus_bacillisporus_CA1280:0.0060004935	Cryptococcus_bacillisporus_CA1873:0.0032693455)99.3/100:0.0110507087	(Cryptococcus_decagattii_7685027:0.0009201792	Cryptococcus_decagattii_CBS11687:0.0009287784)100/100:0.0220990352)97.9/99:0.0071946158	(Cryptococcus_gattii_E566:0.0028615094	Cryptococcus_gattii_WM276:0.0009056492)100/100:0.0195970711)85.1/95:0.0025767332	((Cryptococcus_sp._MF13:0.0009227601	Cryptococcus_sp._MF34:0.0000010010)99.5/100:0.0088183600	(Cryptococcus_tetragattii_CBS11718:0.0009370764	Cryptococcus_tetragattii_IND107:0.0028061481)100/100:0.0156658764)39.9/73:0.0025454737)89.9/95:0.0055040326	(Cryptococcus_deuterogattii_CBS10090:0.0000010010	Cryptococcus_deuterogattii_R265:0.0000010010)99.9/100:0.0206809129)100/100:0.0705955217	((Cryptococcus_deneoformans_NIH12:0.0018773304	Cryptococcus_deneoformans_NIH433:0.0038375857)99.9/100:0.0362940442	((((Cryptococcus_neoformans_125.91:0.0031655540	Cryptococcus_neoformans_H99:0.0034730876)51.9/78:0.0018822389	(Cryptococcus_neoformans_Bt1:0.0048975786	Cryptococcus_neoformans_Bt206:0.0064582409)98/100:0.0065506182)87.8/96:0.0020496628	(Cryptococcus_neoformans_Bt22:0.0000010010	Cryptococcus_neoformans_Ftc555-1:0.0000010010)98.6/100:0.0073976934)41.8/77:0.0011169992	(Cryptococcus_neoformans_PMHc1023.ENR:0.0009466309	Cryptococcus_neoformans_T4:0.0000010010)97.6/100:0.0057421674)100/100:0.0450207008)93.8/96:0.0311044739)100/100:0.3860225659	((Cryptococcus_depauperatus_CBS7841:0.0127061467	Cryptococcus_depauperatus_CBS7855:0.0031659320)100/100:0.5051865887	Cryptococcus_sp._CMW60451:0.6887386609)70.5/52:0.0529117243)29.8/44:0.0645200308	(((((Cryptococcus_sp._DSM108351:0.0000010010	Cryptococcus_sp._DSM117830:0.0000010010)87.2/95:0.0019291060	((Cryptococcus_sp._DSM108352:0.0000010010	Cryptococcus_sp._DSM111204:0.0000010010)0/80:0.0000010011	Cryptococcus_sp._DSM111205:0.0009644920)96.6/100:0.0048533122)97.7/100:0.0087878773	Cryptococcus_sp._NCYC1536:0.0079648821)100/100:0.0904572837	(Cryptococcus_sp._DSM109063:0.0398257060	Cryptococcus_sp._OR918:0.0283157410)97.7/100:0.0407297991)100/100:0.3003659461	Kwoniella_shandongensis_CBS12478:0.6356261685)99.9/100:0.2189026729)100/100:0.4430500989	Cryptococcus_sp._OR849:0.0897583075)100/100:0.0974559767	(Cryptococcus_floricola_DSM27421:0.0143386488	Cryptococcus_wingfieldii_CBS7118:0.0224801036)3/48:0.0073785591)98.8/100:0.0170655567);
(Cryptococcus_amylolentus_CBS6039:0.0000023868	Cryptococcus_amylolentus_CBS6273:0.0360426757	((((((((((((Cryptococcus_bacillisporus_CA1280:0.0000010000	Cryptococcus_bacillisporus_CA1873:0.0000010000)77.4/92:0.0028991365	(Cryptococcus_decagattii_7685027:0.0028971984	Cryptococcus_decagattii_CBS11687:0.0000010000)87/95:0.0058100917)89.3/94:0.0058315524	Cryptococcus_sp._MF34:0.0028984890)0/22:0.0000010000	Cryptococcus_sp._MF13:0.0029018732)0/26:0.0000010000	(Cryptococcus_tetragattii_CBS11718:0.0000010000	Cryptococcus_tetragattii_IND107:0.0000010000)94.2/91:0.0058030993)0/36:0.0000010000	(Cryptococcus_deuterogattii_CBS10090:0.0000010000	Cryptococcus_deuterogattii_R265:0.0000010000)95.6/96:0.0087320679)38.5/42:0.0028959209	(Cryptococcus_gattii_E566:0.0000010000	Cryptococcus_gattii_WM276:0.0000010000)0/74:0.0000024017)86.6/87:0.0132542846	((Cryptococcus_deneoformans_NIH12:0.0028916892	Cryptococcus_deneoformans_NIH433:0.0000010000)7.8/53:0.0035957098	(((((Cryptococcus_neoformans_125.91:0.0000010000	Cryptococcus_neoformans_T4:0.0000010000)0/7:0.0000010000	Cryptococcus_neoformans_H99:0.0000010000)0/24:0.0000010000	((Cryptococcus_neoformans_Bt1:0.0000010000	Cryptococcus_neoformans_Bt206:0.0000010000)91.7/97:0.0028859322	Cryptococcus_neoformans_Bt22:0.0000010000)0/8:0.0000010000)0/2:0.0000010000	Cryptococcus_neoformans_PMHc1023.ENR:0.0000010000)0/8:0.0000010000	Cryptococcus_neoformans_Ftc555-1:0.0000010000)61.8/61:0.0021993639)49.1/73:0.0109777906)99.7/100:0.0728695930	(((((((Cryptococcus_sp._DSM108351:0.0000010000	Cryptococcus_sp._DSM108352:0.0000010000)0/41:0.0000010000	Cryptococcus_sp._DSM111204:0.0000010000)0/63:0.0000010000	(Cryptococcus_sp._DSM111205:0.0000010000	Cryptococcus_sp._DSM117830:0.0000010000)0/69:0.0000010000)78.7/86:0.0028701586	Cryptococcus_sp._NCYC1536:0.0029402651)93.1/97:0.0162784243	Kwoniella_shandongensis_CBS12478:0.1212598896)52.8/81:0.0051908391	Cryptococcus_sp._DSM109063:0.0049559630)92.1/96:0.0119165710	Cryptococcus_sp._OR918:0.0067734665)99.9/100:0.0918874651)96.5/95:0.0426080609	(Cryptococcus_depauperatus_CBS7841:0.0026463146	Cryptococcus_depauperatus_CBS7855:0.0098704118)100/100:0.0995759656)12.8/53:0.0094647267	Cryptococcus_sp._CMW60451:0.2849487755)100/100:0.1310829872	((Cryptococcus_floricola_DSM27421:0.0000010000	Cryptococcus_wingfieldii_CBS7118:0.0028651647)77.4/92:0.0027904266	Cryptococcus_sp._OR849:0.0325919584)75.5/81:0.0058085691)0/72:0.0000023350);
(Cryptococcus_amylolentus_CBS6039:0.0000010343	Cryptococcus_amylolentus_CBS6273:0.0011836188	((((((((((Cryptococcus_bacillisporus_CA1280:0.0023653055	Cryptococcus_bacillisporus_CA1873:0.0000010343)91.3/98:0.0035792018	(Cryptococcus_decagattii_7685027:0.0011826050	Cryptococcus_decagattii_CBS11687:0.0000010343)99.9/100:0.0157193466)98.4/99:0.0085645338	(Cryptococcus_sp._MF13:0.0000010343	Cryptococcus_sp._MF34:0.0000010343)94.1/98:0.0045351886)85.2/73:0.0023691165	((Cryptococcus_gattii_E566:0.0000010343	Cryptococcus_gattii_WM276:0.0000010343)99/100:0.0085946395	(Cryptococcus_tetragattii_CBS11718:0.0000010343	Cryptococcus_tetragattii_IND107:0.0011733953)94.8/99:0.0045461040)73.1/48:0.0011074482)82/58:0.0025341189	(Cryptococcus_deuterogattii_CBS10090:0.0012183538	Cryptococcus_deuterogattii_R265:0.0023127879)41.5/78:0.0036593644)99.9/100:0.0404557073	((Cryptococcus_deneoformans_NIH12:0.0000010343	Cryptococcus_deneoformans_NIH433:0.0000010343)99.8/100:0.0263141518	((((Cryptococcus_neoformans_125.91:0.0000010343	Cryptococcus_neoformans_H99:0.0000010343)89.4/99:0.0023648005	Cryptococcus_neoformans_Ftc555-1:0.0011807690)77.1/95:0.0011916451	Cryptococcus_neoformans_Bt22:0.0023699836)77.6/89:0.0012166112	((Cryptococcus_neoformans_Bt1:0.0011811259	Cryptococcus_neoformans_Bt206:0.0000010343)0/36:0.0000010343	(Cryptococcus_neoformans_PMHc1023.ENR:0.0011897276	Cryptococcus_neoformans_T4:0.0023802855)89/97:0.0023683385)74.9/88:0.0011449468)99.8/100:0.0247843411)97/99:0.0244625633)100/100:0.0871947614	(((Cryptococcus_depauperatus_CBS7841:0.0034897119	Cryptococcus_depauperatus_CBS7855:0.0011941628)100/100:0.1782382618	Cryptococcus_sp._CMW60451:0.1723744642)91.3/90:0.0319750554	((((Cryptococcus_sp._DSM108351:0.0000010343	(Cryptococcus_sp._DSM111205:0.0000010343	Cryptococcus_sp._DSM117830:0.0000010343)0/60:0.0000010343)0/56:0.0000010343	(Cryptococcus_sp._DSM108352:0.0000010343	(Cryptococcus_sp._DSM111204:0.0000010343	Cryptococcus_sp._NCYC1536:0.0011964560)0/40:0.0000010343)0/65:0.0000010343)99.5/100:0.0315427604	(Cryptococcus_sp._DSM109063:0.0075972746	Cryptococcus_sp._OR918:0.0071344589)96.7/99:0.0205671670)99.9/100:0.0680693472	Kwoniella_shandongensis_CBS12478:0.1616629686)99.9/100:0.0623022795)9.8/47:0.0145495002)100/100:0.0988321292	Cryptococcus_sp._OR849:0.0203509014)97.7/99:0.0249649229	Cryptococcus_floricola_DSM27421:0.0024906442)18.3/50:0.0012590227	Cryptococcus_wingfieldii_CBS7118:0.0071748303)98.2/100:0.0084209116);
(Cryptococcus_amylolentus_CBS6039:0.0000010306	Cryptococcus_amylolentus_CBS6273:0.0000010306	((((((((((Cryptococcus_bacillisporus_CA1280:0.0043376889	Cryptococcus_bacillisporus_CA1873:0.0056991914)58.2/56:0.0013849517	(Cryptococcus_decagattii_7685027:0.0000010306	Cryptococcus_decagattii_CBS11687:0.0000010306)99.1/100:0.0203142983)43.9/41:0.0030367738	(((Cryptococcus_deuterogattii_CBS10090:0.0000010306	Cryptococcus_deuterogattii_R265:0.0028659751)92.8/95:0.0028552482	((Cryptococcus_sp._MF13:0.0000010306	Cryptococcus_sp._MF34:0.0000010306)59.7/99:0.0028419476	(Cryptococcus_tetragattii_CBS11718:0.0028652142	Cryptococcus_tetragattii_IND107:0.0028315595)98.5/100:0.0145004432)0/54:0.0000010306)0/60:0.0000010306	(Cryptococcus_gattii_E566:0.0000010306	Cryptococcus_gattii_WM276:0.0000010306)98.7/100:0.0172563612)77.2/49:0.0027510997)93.4/96:0.0326886955	((Cryptococcus_deneoformans_NIH12:0.0000010306	Cryptococcus_deneoformans_NIH433:0.0000010306)98.1/98:0.0284525764	((((Cryptococcus_neoformans_125.91:0.0000010306	(Cryptococcus_neoformans_H99:0.0000010306	(Cryptococcus_neoformans_PMHc1023.ENR:0.0000010306	Cryptococcus_neoformans_T4:0.0000010306)92.2/95:0.0028614127)0/26:0.0000010306)92.7/95:0.0028579562	Cryptococcus_neoformans_Bt206:0.0000010306)0/16:0.0000010306	Cryptococcus_neoformans_Bt1:0.0000010306)36/88:0.0028464487	(Cryptococcus_neoformans_Bt22:0.0000010306	Cryptococcus_neoformans_Ftc555-1:0.0000010306)0/68:0.0000024118)91.8/97:0.0157684925)91.3/90:0.0438895074)100/100:0.4567233870	(Cryptococcus_depauperatus_CBS7841:0.0209300951	Cryptococcus_depauperatus_CBS7855:0.0026265286)100/100:0.3052063555)32.9/67:0.0860069333	Cryptococcus_sp._CMW60451:0.1585076796)95.4/91:0.0962108606	((((Cryptococcus_sp._DSM108351:0.0000010306	((Cryptococcus_sp._DSM111205:0.0000010306	Cryptococcus_sp._NCYC1536:0.0000010306)0/23:0.0000010306	Cryptococcus_sp._DSM117830:0.0000010306)0/15:0.0000010306)77/86:0.0023975442	(Cryptococcus_sp._DSM108352:0.0000010306	Cryptococcus_sp._DSM111204:0.0000010306)0/90:0.0000010306)96.4/99:0.0665792390	(Cryptococcus_sp._DSM109063:0.0887043419	Cryptococcus_sp._OR918:0.0313042104)91.6/97:0.0538907066)100/100:0.2637975159	Kwoniella_shandongensis_CBS12478:0.2631443608)91.8/91:0.0972825733)99.7/100:0.1750839230	Cryptococcus_sp._OR849:0.0531734169)99.2/100:0.0948213125	Cryptococcus_wingfieldii_CBS7118:0.0019484723)75.4/95:0.0037425966	Cryptococcus_floricola_DSM27421:0.0278055707)94.1/100:0.0120279427);
(Cryptococcus_amylolentus_CBS6039:0.0000009995	Cryptococcus_amylolentus_CBS6273:0.0000009995	((((((((Cryptococcus_bacillisporus_CA1280:0.0000009995	Cryptococcus_bacillisporus_CA1873:0.0000009995)75.9/91:0.0046436419	(Cryptococcus_decagattii_7685027:0.0000009995	Cryptococcus_decagattii_CBS11687:0.0000009995)94/97:0.0140070277)88/87:0.0093075513	(((Cryptococcus_deuterogattii_CBS10090:0.0000009995	Cryptococcus_deuterogattii_R265:0.0000009995)86.7/96:0.0092633897	(Cryptococcus_tetragattii_CBS11718:0.0045723579	Cryptococcus_tetragattii_IND107:0.0000009995)84.3/93:0.0045966068)0/32:0.0000009995	(Cryptococcus_sp._MF13:0.0000009995	Cryptococcus_sp._MF34:0.0000009995)0/43:0.0000009995)0/34:0.0000009995)79.5/75:0.0046236848	(Cryptococcus_gattii_E566:0.0000009995	Cryptococcus_gattii_WM276:0.0000009995)87.9/94:0.0091543863)0/56:0.0000021891	(((Cryptococcus_deneoformans_NIH12:0.0000009995	Cryptococcus_deneoformans_NIH433:0.0000009995)100/100:0.0546826957	(Cryptococcus_neoformans_125.91:0.0045842723	((Cryptococcus_neoformans_Bt1:0.0000009995	((Cryptococcus_neoformans_Bt206:0.0000009995	Cryptococcus_neoformans_H99:0.0000009995)0/15:0.0000009995	Cryptococcus_neoformans_Ftc555-1:0.0000009995)0/9:0.0000009995)0/27:0.0000009995	Cryptococcus_neoformans_Bt22:0.0000009995)0/44:0.0000009995)69/76:0.0043307262)65.9/67:0.0050211435	(Cryptococcus_neoformans_PMHc1023.ENR:0.0000009995	Cryptococcus_neoformans_T4:0.0000009995)77.2/88:0.0045030231)95.3/98:0.0630887365)98.9/94:0.2240421304	((((Cryptococcus_depauperatus_CBS7841:0.0020383033	Cryptococcus_depauperatus_CBS7855:0.0256931141)100/100:0.4013190667	Kwoniella_shandongensis_CBS12478:0.4593528646)42.2/51:0.0473735613	(((Cryptococcus_sp._DSM108351:0.0045317369	(Cryptococcus_sp._DSM111205:0.0000009995	Cryptococcus_sp._NCYC1536:0.0000009995)0/41:0.0000009995)0/68:0.0007572349	((Cryptococcus_sp._DSM108352:0.0000009995	Cryptococcus_sp._DSM111204:0.0000009995)0/71:0.0000009995	Cryptococcus_sp._DSM117830:0.0000009995)76.5/89:0.0084348879)98.9/100:0.2525131161	(Cryptococcus_sp._DSM109063:0.0374188405	Cryptococcus_sp._OR918:0.0445880060)91.8/96:0.1101299895)99.7/100:0.3241019042)75.8/52:0.0759545937	Cryptococcus_sp._CMW60451:0.3226098462)86.8/86:0.0962809369)100/100:0.3145861412	Cryptococcus_sp._OR849:0.0726699432)94.5/95:0.0864778431	(Cryptococcus_floricola_DSM27421:0.0082110108	Cryptococcus_wingfieldii_CBS7118:0.0196037061)77.6/87:0.0083488821)86.7/96:0.0186440014);
(Cryptococcus_amylolentus_CBS6039:0.0000010000	Cryptococcus_amylolentus_CBS6273:0.0000010000	(((((((((Cryptococcus_bacillisporus_CA1280:0.0022365084	(Cryptococcus_decagattii_7685027:0.0000010000	Cryptococcus_decagattii_CBS11687:0.0000010000)91.6/98:0.0067374930)0/24:0.0000010000	Cryptococcus_sp._MF13:0.0000010000)0/7:0.0000010000	(Cryptococcus_bacillisporus_CA1873:0.0000010000	Cryptococcus_sp._MF34:0.0000010000)0/32:0.0000010000)90/74:0.0044927696	(((Cryptococcus_deuterogattii_CBS10090:0.0000010000	Cryptococcus_deuterogattii_R265:0.0000010000)87.7/96:0.0044934056	((Cryptococcus_gattii_E566:0.0022507261	Cryptococcus_gattii_WM276:0.0000010000)82.9/74:0.0022511433	Cryptococcus_tetragattii_CBS11718:0.0000010000)87/64:0.0022460638)0/24:0.0000010000	Cryptococcus_tetragattii_IND107:0.0000010000)0/24:0.0000010000)79.8/85:0.0103635857	((Cryptococcus_deneoformans_NIH12:0.0000010000	Cryptococcus_deneoformans_NIH433:0.0000010000)0/65:0.0000010000	((((Cryptococcus_neoformans_125.91:0.0000010000	Cryptococcus_neoformans_Ftc555-1:0.0000010000)0/11:0.0000010000	(Cryptococcus_neoformans_Bt1:0.0000010000	Cryptococcus_neoformans_Bt22:0.0000010000)0/14:0.0000010000)0/3:0.0000010000	(Cryptococcus_neoformans_Bt206:0.0000010000	Cryptococcus_neoformans_H99:0.0000010000)0/13:0.0000010000)84.7/90:0.0022317900	(Cryptococcus_neoformans_PMHc1023.ENR:0.0000010000	Cryptococcus_neoformans_T4:0.0000010000)0/68:0.0000010000)94.5/94:0.0067544758)71.8/63:0.0032243632)100/100:0.1253213693	((((((((Cryptococcus_sp._DSM108351:0.0000010000	Cryptococcus_sp._DSM111204:0.0000010000)0/47:0.0000010000	Cryptococcus_sp._DSM108352:0.0000010000)0/11:0.0000010000	Cryptococcus_sp._DSM111205:0.0000010000)0/8:0.0000010000	Cryptococcus_sp._DSM117830:0.0000010000)0/12:0.0000010000	Cryptococcus_sp._NCYC1536:0.0000010000)99.8/100:0.0262722287	Cryptococcus_sp._DSM109063:0.0047713562)92.1/97:0.0099185138	Cryptococcus_sp._OR918:0.0020257523)99.3/99:0.0630618169	Kwoniella_shandongensis_CBS12478:0.1261789926)100/100:0.1013258891)24.8/60:0.0300042988	((Cryptococcus_depauperatus_CBS7841:0.0037739454	Cryptococcus_depauperatus_CBS7855:0.0009656395)100/100:0.1105262557	Cryptococcus_sp._CMW60451:0.1025663552)97.7/100:0.0610793498)100/100:0.1412203412	Cryptococcus_sp._OR849:0.0208682704)96.6/99:0.0232220152	(Cryptococcus_floricola_DSM27421:0.0023623879	Cryptococcus_wingfieldii_CBS7118:0.0000010000)83/91:0.0023613536)0/52:0.0000010000);
(Cryptococcus_amylolentus_CBS6039:0.0000010000	Cryptococcus_amylolentus_CBS6273:0.0000010000	((((((((((((Cryptococcus_bacillisporus_CA1280:0.0000010000	Cryptococcus_bacillisporus_CA1873:0.0000010000)87.5/97:0.0057751797	(Cryptococcus_decagattii_7685027:0.0000010000	Cryptococcus_decagattii_CBS11687:0.0000010000)95.1/99:0.0116202020)95.8/99:0.0116640723	(Cryptococcus_gattii_E566:0.0000010000	Cryptococcus_gattii_WM276:0.0000010000)77.2/88:0.0028855226)78.2/74:0.0028424640	((Cryptococcus_deuterogattii_CBS10090:0.0000010000	Cryptococcus_deuterogattii_R265:0.0000010000)96.9/99:0.0115058974	(Cryptococcus_sp._MF13:0.0000010000	Cryptococcus_sp._MF34:0.0000010000)94.2/99:0.0114993505)0/40:0.0000010000)0/31:0.0000010000	(Cryptococcus_tetragattii_CBS11718:0.0028656188	Cryptococcus_tetragattii_IND107:0.0000010000)94.7/98:0.0087901095)100/98:0.0622820028	(((Cryptococcus_neoformans_125.91:0.0027829027	Cryptococcus_neoformans_H99:0.0000010000)99.2/99:0.0169293588	(((Cryptococcus_neoformans_Bt1:0.0000010000	Cryptococcus_neoformans_Bt22:0.0000010000)0/41:0.0000010000	Cryptococcus_neoformans_Ftc555-1:0.0000010000)84.3/97:0.0027826604	(Cryptococcus_neoformans_PMHc1023.ENR:0.0000010000	Cryptococcus_neoformans_T4:0.0027765147)87.1/96:0.0027828568)0/60:0.0000010000)50.1/71:0.0034615574	Cryptococcus_neoformans_Bt206:0.0077886480)96.6/96:0.0279230460)4.4/42:0.0112862836	(Cryptococcus_deneoformans_NIH12:0.0000010000	Cryptococcus_deneoformans_NIH433:0.0000010000)91.8/98:0.0214110803)100/100:0.1997751241	((Cryptococcus_depauperatus_CBS7841:0.0000010000	Cryptococcus_depauperatus_CBS7855:0.0000010000)99.3/100:0.1462743877	Cryptococcus_sp._CMW60451:0.1337099025)88/86:0.0530133245)88.9/89:0.0645302003	((((Cryptococcus_sp._DSM108351:0.0000010000	Cryptococcus_sp._NCYC1536:0.0000010000)0/81:0.0000010000	((Cryptococcus_sp._DSM108352:0.0000010000	Cryptococcus_sp._DSM111204:0.0000010000)0/49:0.0000010000	(Cryptococcus_sp._DSM111205:0.0000010000	Cryptococcus_sp._DSM117830:0.0000010000)0/54:0.0000010000)89.6/95:0.0058084896)93.8/98:0.0498647481	(Cryptococcus_sp._DSM109063:0.0349740937	Cryptococcus_sp._OR918:0.0195773592)88.5/88:0.0445248516)98.7/96:0.1443173372	Kwoniella_shandongensis_CBS12478:0.3171366147)99.7/100:0.2220203498)99.9/100:0.2613295968	Cryptococcus_sp._OR849:0.0000021316)98.9/100:0.0539238987	Cryptococcus_wingfieldii_CBS7118:0.0105629961)87.8/96:0.0110214626	Cryptococcus_floricola_DSM27421:0.0108493007)85.9/96:0.0071486146);
(Cryptococcus_amylolentus_CBS6039:0.0000010000	Cryptococcus_amylolentus_CBS6273:0.0000010000	((((((((((Cryptococcus_bacillisporus_CA1280:0.0000010000	Cryptococcus_bacillisporus_CA1873:0.0037201293)94.1/100:0.0074784175	(Cryptococcus_decagattii_7685027:0.0018719882	Cryptococcus_decagattii_CBS11687:0.0000010000)96.4/100:0.0094797075)93.3/98:0.0072091783	((((Cryptococcus_deneoformans_NIH12:0.0018574431	Cryptococcus_deneoformans_NIH433:0.0000010000)99.4/100:0.0240371863	((((Cryptococcus_neoformans_125.91:0.0000010000	Cryptococcus_neoformans_H99:0.0000010000)84.5/93:0.0018545894	(Cryptococcus_neoformans_Bt22:0.0000010000	Cryptococcus_neoformans_Ftc555-1:0.0000010000)81.9/99:0.0018523836)0/61:0.0000021960	(Cryptococcus_neoformans_Bt1:0.0018566123	Cryptococcus_neoformans_Bt206:0.0000010000)71.3/88:0.0018502370)87.1/88:0.0061417115	(Cryptococcus_neoformans_PMHc1023.ENR:0.0000010000	Cryptococcus_neoformans_T4:0.0000010000)96.8/99:0.0108200264)98.7/99:0.0186259332)99.9/97:0.0395011634	(Cryptococcus_deuterogattii_CBS10090:0.0018756175	Cryptococcus_deuterogattii_R265:0.0000010000)98.6/100:0.0157051791)89.4/60:0.0094278338	(Cryptococcus_sp._MF13:0.0000010000	Cryptococcus_sp._MF34:0.0000010000)99.4/100:0.0187669756)85/52:0.0044490364)35.8/29:0.0027943570	(Cryptococcus_tetragattii_CBS11718:0.0018638449	Cryptococcus_tetragattii_IND107:0.0000010000)98/99:0.0127463948)34.6/39:0.0070464818	(Cryptococcus_gattii_E566:0.0000010000	Cryptococcus_gattii_WM276:0.0000010000)98/100:0.0210818430)100/100:0.1917102596	Kwoniella_shandongensis_CBS12478:0.3240081255)66.3/66:0.0573798529	((((Cryptococcus_sp._DSM108351:0.0000010000	((Cryptococcus_sp._DSM108352:0.0000010000	Cryptococcus_sp._NCYC1536:0.0000010000)0/16:0.0000010000	Cryptococcus_sp._DSM111204:0.0000010000)0/12:0.0000010000)0/73:0.0000010000	Cryptococcus_sp._DSM117830:0.0019111881)76.2/86:0.0019091655	Cryptococcus_sp._DSM111205:0.0000028580)97.1/99:0.0559774208	(Cryptococcus_sp._DSM109063:0.0315768884	Cryptococcus_sp._OR918:0.0423425211)89.9/92:0.0354130045)100/100:0.2891431072)6.8/36:0.0312662615	((Cryptococcus_depauperatus_CBS7841:0.0014613965	Cryptococcus_depauperatus_CBS7855:0.0023477667)100/100:0.3058263100	Cryptococcus_sp._CMW60451:0.2430879255)90/84:0.0856896518)100/100:0.2665147526	Cryptococcus_sp._OR849:0.0383748850)86.6/93:0.0249235194	(Cryptococcus_floricola_DSM27421:0.0042163468	Cryptococcus_wingfieldii_CBS7118:0.0101028760)74.2/94:0.0021149322)99.4/100:0.0201894358);
(Cryptococcus_amylolentus_CBS6039:0.0000010000	Cryptococcus_amylolentus_CBS6273:0.0000010000	((((((((((((Cryptococcus_bacillisporus_CA1280:0.0040818323	Cryptococcus_bacillisporus_CA1873:0.0020265180)0/56:0.0000010000	(Cryptococcus_decagattii_7685027:0.0000010000	Cryptococcus_decagattii_CBS11687:0.0040661340)90.9/99:0.0040842592)90.9/96:0.0040724056	(Cryptococcus_tetragattii_CBS11718:0.0000020658	Cryptococcus_tetragattii_IND107:0.0020475178)97.6/100:0.0102703641)0/37:0.0000010000	(Cryptococcus_sp._MF13:0.0000010000	Cryptococcus_sp._MF34:0.0000010000)92.8/98:0.0040824169)0/46:0.0000010000	(Cryptococcus_gattii_E566:0.0000010000	Cryptococcus_gattii_WM276:0.0000010000)87.8/90:0.0041689265)39.4/57:0.0026198552	(Cryptococcus_deuterogattii_CBS10090:0.0000010000	Cryptococcus_deuterogattii_R265:0.0000010000)96.1/100:0.0120370487)99.8/98:0.0484376544	((((Cryptococcus_neoformans_125.91:0.0000010000	Cryptococcus_neoformans_H99:0.0040459228)73.5/94:0.0020188024	(Cryptococcus_neoformans_Bt1:0.0020250257	(Cryptococcus_neoformans_Bt22:0.0000010000	Cryptococcus_neoformans_Ftc555-1:0.0000010000)0/25:0.0000010000)0/11:0.0000010000)0/32:0.0000010000	(Cryptococcus_neoformans_PMHc1023.ENR:0.0040501120	Cryptococcus_neoformans_T4:0.0000010000)91.1/96:0.0040593017)0/35:0.0000010000	Cryptococcus_neoformans_Bt206:0.0040522691)96.9/99:0.0215114745)47.7/74:0.0212171010	(Cryptococcus_deneoformans_NIH12:0.0020279218	Cryptococcus_deneoformans_NIH433:0.0020447768)81.2/93:0.0116895534)100/100:0.1843487467	((((Cryptococcus_sp._DSM108351:0.0000010000	Cryptococcus_sp._NCYC1536:0.0000010000)90.9/98:0.0042236363	((Cryptococcus_sp._DSM108352:0.0000010000	Cryptococcus_sp._DSM117830:0.0000010000)0/34:0.0000010000	Cryptococcus_sp._DSM111205:0.0000010000)0/81:0.0000010000)75.6/95:0.0021092043	Cryptococcus_sp._DSM111204:0.0000010000)100/100:0.0790701785	(Cryptococcus_sp._DSM109063:0.0362148020	Cryptococcus_sp._OR918:0.0323746164)28.4/65:0.0153780023)100/100:0.1804343986)87.2/71:0.0336075591	(((Cryptococcus_depauperatus_CBS7841:0.0106707342	Cryptococcus_depauperatus_CBS7855:0.0000020658)100/100:0.2243579639	Cryptococcus_sp._CMW60451:0.2050009664)62/76:0.0557094982	Kwoniella_shandongensis_CBS12478:0.4376583064)88.1/71:0.0588547346)100/100:0.1612273359	Cryptococcus_sp._OR849:0.0650541685)96.2/99:0.0421344333	(Cryptococcus_floricola_DSM27421:0.0042371688	Cryptococcus_wingfieldii_CBS7118:0.0086091831)88.6/98:0.0084948826)76.4/98:0.0045377353);
(Cryptococcus_amylolentus_CBS6039:0.0000010000	Cryptococcus_amylolentus_CBS6273:0.0000010000	(((((((((Cryptococcus_bacillisporus_CA1280:0.0000010000	Cryptococcus_bacillisporus_CA1873:0.0000010000)97.4/100:0.0078782468	(Cryptococcus_decagattii_7685027:0.0011928317	Cryptococcus_decagattii_CBS11687:0.0023782711)100/100:0.0179752263)97.5/98:0.0089564406	((Cryptococcus_gattii_E566:0.0060160182	Cryptococcus_gattii_WM276:0.0000010000)100/100:0.0216625933	((Cryptococcus_sp._MF13:0.0035512914	Cryptococcus_sp._MF34:0.0000010000)97.5/100:0.0071411946	(Cryptococcus_tetragattii_CBS11718:0.0023716354	Cryptococcus_tetragattii_IND107:0.0000010000)99.7/100:0.0119770993)89.3/92:0.0023528406)0/53:0.0000010000)74.9/80:0.0018262053	(Cryptococcus_deuterogattii_CBS10090:0.0011843851	Cryptococcus_deuterogattii_R265:0.0000010000)98.6/100:0.0125061160)100/100:0.0506294980	((Cryptococcus_deneoformans_NIH12:0.0011633786	Cryptococcus_deneoformans_NIH433:0.0024155947)100/100:0.0430391994	(((Cryptococcus_neoformans_125.91:0.0000010000	Cryptococcus_neoformans_H99:0.0000010000)93.9/98:0.0035679858	(Cryptococcus_neoformans_PMHc1023.ENR:0.0023703593	Cryptococcus_neoformans_T4:0.0011786633)97.7/100:0.0059507687)73.1/85:0.0012434850	((Cryptococcus_neoformans_Bt1:0.0011867341	Cryptococcus_neoformans_Bt206:0.0011864206)95.7/99:0.0047722747	(Cryptococcus_neoformans_Bt22:0.0011824950	Cryptococcus_neoformans_Ftc555-1:0.0000010000)86.6/95:0.0023798170)86.5/90:0.0023023291)99.9/98:0.0353920786)54.1/69:0.0203004028)100/100:0.3556854981	((Cryptococcus_depauperatus_CBS7841:0.0273267094	Cryptococcus_depauperatus_CBS7855:0.0015951352)100/100:0.4488532103	Cryptococcus_sp._CMW60451:0.2691123443)100/100:0.1717626147)86/86:0.0443858977	(((Cryptococcus_sp._DSM108351:0.0000010000	((((Cryptococcus_sp._DSM108352:0.0000010000	Cryptococcus_sp._DSM117830:0.0000010000)0/25:0.0000010000	Cryptococcus_sp._DSM111205:0.0000010000)0/21:0.0000010000	Cryptococcus_sp._DSM111204:0.0000010000)0/65:0.0000010000	Cryptococcus_sp._NCYC1536:0.0023674946)77.7/95:0.0011825354)100/100:0.0566424035	(Cryptococcus_sp._DSM109063:0.0312992014	Cryptococcus_sp._OR918:0.0142003029)60.8/78:0.0162459257)100/100:0.1088969471	Kwoniella_shandongensis_CBS12478:0.2539564902)100/100:0.1563686576)100/100:0.2692065972	Cryptococcus_sp._OR849:0.0736772212)95.5/98:0.0298043595	(Cryptococcus_floricola_DSM27421:0.0023495311	Cryptococcus_wingfieldii_CBS7118:0.0059245292)77.6/93:0.0019504418)97.4/100:0.0087564926);
(Cryptococcus_amylolentus_CBS6039:0.0000010000	Cryptococcus_amylolentus_CBS6273:0.0000010000	((((((((((Cryptococcus_bacillisporus_CA1280:0.0043549100	Cryptococcus_bacillisporus_CA1873:0.0000010000)6.8/57:0.0021910129	(Cryptococcus_decagattii_7685027:0.0000010000	Cryptococcus_decagattii_CBS11687:0.0000010000)97.1/100:0.0109724356)93.9/96:0.0065503124	(Cryptococcus_deuterogattii_CBS10090:0.0000010000	Cryptococcus_deuterogattii_R265:0.0000010000)99.8/100:0.0175216194)0/52:0.0000010000	Cryptococcus_sp._MF34:0.0000010000)0/29:0.0000010000	((Cryptococcus_gattii_E566:0.0000010000	Cryptococcus_gattii_WM276:0.0000010000)82.3/96:0.0043432306	Cryptococcus_sp._MF13:0.0096138287)0/46:0.0000010000)74.1/88:0.0021637435	(Cryptococcus_tetragattii_CBS11718:0.0000010000	Cryptococcus_tetragattii_IND107:0.0000010000)88.1/95:0.0043196908)91.3/97:0.0123385325	((Cryptococcus_deneoformans_NIH12:0.0020077320	Cryptococcus_deneoformans_NIH433:0.0022772358)98.7/99:0.0235527860	((((((Cryptococcus_neoformans_125.91:0.0000010000	Cryptococcus_neoformans_H99:0.0000010000)91.7/97:0.0021521858	Cryptococcus_neoformans_Bt1:0.0000010000)0/7:0.0000010000	Cryptococcus_neoformans_Bt22:0.0000010000)0/10:0.0000010000	Cryptococcus_neoformans_Bt206:0.0000010000)0/11:0.0000010000	Cryptococcus_neoformans_Ftc555-1:0.0000010000)36.1/75:0.0021493515	(Cryptococcus_neoformans_PMHc1023.ENR:0.0000010000	Cryptococcus_neoformans_T4:0.0000010000)0/74:0.0000010000)99.4/100:0.0317888956)74.5/81:0.0092032577)99.8/100:0.0982859017	(((Cryptococcus_depauperatus_CBS7841:0.0035083852	Cryptococcus_depauperatus_CBS7855:0.0009147847)100/100:0.1035360640	Cryptococcus_sp._CMW60451:0.1280206370)41.6/57:0.0252889906	(((((((Cryptococcus_sp._DSM108351:0.0000010000	Cryptococcus_sp._NCYC1536:0.0000010000)0/17:0.0000010000	Cryptococcus_sp._DSM111205:0.0000010000)0/21:0.0000010000	Cryptococcus_sp._DSM108352:0.0000010000)0/15:0.0000010000	(Cryptococcus_sp._DSM111204:0.0000010000	Cryptococcus_sp._DSM117830:0.0000010000)0/20:0.0000010000)100/100:0.0502406078	Cryptococcus_sp._DSM109063:0.0130925517)33.6/66:0.0062923793	Cryptococcus_sp._OR918:0.0053721566)100/100:0.1109407135	Kwoniella_shandongensis_CBS12478:0.2766695098)94.7/93:0.0469738676)79.7/67:0.0303952928)100/100:0.1484701483	Cryptococcus_sp._OR849:0.0289823154)86.7/90:0.0138895513	(Cryptococcus_floricola_DSM27421:0.0043673328	Cryptococcus_wingfieldii_CBS7118:0.0000010000)22.7/61:0.0021833045)77.5/94:0.0021238144);
(Cryptococcus_amylolentus_CBS6039:0.0000010000	Cryptococcus_amylolentus_CBS6273:0.0000010000	((((((((((Cryptococcus_bacillisporus_CA1280:0.0026793637	(((Cryptococcus_sp._MF13:0.0000010000	Cryptococcus_tetragattii_CBS11718:0.0000010000)0/24:0.0000010000	Cryptococcus_tetragattii_IND107:0.0000010000)0/24:0.0000010000	Cryptococcus_sp._MF34:0.0000010000)76.1/88:0.0026759092)0/16:0.0000010000	((Cryptococcus_deuterogattii_CBS10090:0.0000010000	Cryptococcus_deuterogattii_R265:0.0000010000)97/96:0.0135555087	(Cryptococcus_gattii_E566:0.0000010000	Cryptococcus_gattii_WM276:0.0000010000)71.7/87:0.0026722166)0/23:0.0000010000)0/20:0.0000010000	Cryptococcus_decagattii_7685027:0.0000010000)0/12:0.0000010000	Cryptococcus_decagattii_CBS11687:0.0000010000)0/31:0.0000010000	Cryptococcus_bacillisporus_CA1873:0.0026740973)82.2/64:0.0082396044	((Cryptococcus_deneoformans_NIH12:0.0000010000	Cryptococcus_deneoformans_NIH433:0.0000010000)95/97:0.0108005407	(((((((Cryptococcus_neoformans_125.91:0.0000010000	Cryptococcus_neoformans_Bt1:0.0000010000)0/28:0.0000010000	Cryptococcus_neoformans_H99:0.0000010000)0/25:0.0000010000	Cryptococcus_neoformans_Ftc555-1:0.0000010000)0/11:0.0000010000	Cryptococcus_neoformans_Bt22:0.0000010000)0/21:0.0000010000	Cryptococcus_neoformans_Bt206:0.0000010000)0/28:0.0000010000	Cryptococcus_neoformans_T4:0.0026982493)0/26:0.0000010000	Cryptococcus_neoformans_PMHc1023.ENR:0.0026810229)75.1/81:0.0026860692)89.3/94:0.0173356132)99.8/100:0.0786628007	((((((Cryptococcus_sp._DSM108351:0.0000010000	Cryptococcus_sp._DSM108352:0.0000010000)0/7:0.0000010000	Cryptococcus_sp._NCYC1536:0.0000010000)0/9:0.0000010000	(Cryptococcus_sp._DSM111204:0.0000010000	Cryptococcus_sp._DSM111205:0.0000010000)0/38:0.0000010000)0/63:0.0000010000	Cryptococcus_sp._DSM117830:0.0000010000)96.3/98:0.0281601754	(Cryptococcus_sp._DSM109063:0.0070433614	Cryptococcus_sp._OR918:0.0037655678)85.1/91:0.0151115596)100/100:0.1111483349	Kwoniella_shandongensis_CBS12478:0.0771904966)82.3/81:0.0398233816)95.6/98:0.0535062051	((Cryptococcus_depauperatus_CBS7841:0.0018858147	Cryptococcus_depauperatus_CBS7855:0.0085684396)99.4/99:0.0761470156	Cryptococcus_sp._CMW60451:0.1257541489)99.9/100:0.1022335717)100/100:0.0871511550	Cryptococcus_sp._OR849:0.0197891044)17/55:0.0097702382	(Cryptococcus_floricola_DSM27421:0.0000010000	Cryptococcus_wingfieldii_CBS7118:0.0025522725)0/59:0.0000010000)89.6/78:0.0051100922);
(Cryptococcus_amylolentus_CBS6039:0.0000010000	Cryptococcus_amylolentus_CBS6273:0.0000010000	(((((((((((Cryptococcus_bacillisporus_CA1280:0.0066731470	Cryptococcus_bacillisporus_CA1873:0.0076461127)77/88:0.0065558385	(Cryptococcus_decagattii_7685027:0.0000010000	Cryptococcus_decagattii_CBS11687:0.0000010000)82.4/91:0.0066820154)78.7/81:0.0066702396	(Cryptococcus_deuterogattii_CBS10090:0.0000010000	(Cryptococcus_gattii_E566:0.0000010000	Cryptococcus_gattii_WM276:0.0000010000)95.8/94:0.0132714008)0/7:0.0000010000)0/11:0.0000010000	Cryptococcus_deuterogattii_R265:0.0000010000)0/33:0.0000010000	((Cryptococcus_sp._MF13:0.0000010000	Cryptococcus_sp._MF34:0.0000010000)90.3/96:0.0201150056	(Cryptococcus_tetragattii_CBS11718:0.0000010000	Cryptococcus_tetragattii_IND107:0.0000010000)95.2/99:0.0272205746)85.4/84:0.0135278886)99.7/79:0.1016202408	((((Cryptococcus_neoformans_125.91:0.0000010000	Cryptococcus_neoformans_H99:0.0000010000)92.9/97:0.0067827042	Cryptococcus_neoformans_PMHc1023.ENR:0.0000010000)0/9:0.0000010000	Cryptococcus_neoformans_T4:0.0000010000)0/42:0.0000010000	((Cryptococcus_neoformans_Bt1:0.0000010000	Cryptococcus_neoformans_Bt206:0.0000010000)77.4/90:0.0067213573	(Cryptococcus_neoformans_Bt22:0.0000010000	Cryptococcus_neoformans_Ftc555-1:0.0000010000)89/96:0.0138254856)90.1/94:0.0138507277)88.6/91:0.0320399849)70.5/68:0.0252000821	(Cryptococcus_deneoformans_NIH12:0.0000010000	Cryptococcus_deneoformans_NIH433:0.0000010000)93.6/99:0.0732146337)100/100:0.4637611313	(((Cryptococcus_depauperatus_CBS7841:0.0204071484	Cryptococcus_depauperatus_CBS7855:0.0000010000)100/100:0.6443137685	Cryptococcus_sp._CMW60451:0.4770329834)90.4/95:0.1564222143	((((((Cryptococcus_sp._DSM108351:0.0000010000	Cryptococcus_sp._DSM111205:0.0000010000)0/11:0.0000010000	Cryptococcus_sp._DSM108352:0.0000010000)0/5:0.0000010000	(Cryptococcus_sp._DSM111204:0.0000010000	Cryptococcus_sp._NCYC1536:0.0000010000)0/4:0.0000010000)0/45:0.0000010000	Cryptococcus_sp._DSM117830:0.0000010000)95.3/97:0.0919631443	(Cryptococcus_sp._DSM109063:0.0860622764	Cryptococcus_sp._OR918:0.0239395489)92.7/98:0.1011219065)97.5/99:0.2676799271	Kwoniella_shandongensis_CBS12478:0.4893551169)96.7/99:0.2894063182)88/94:0.1539054966)100/100:0.4314943806	Cryptococcus_sp._OR849:0.1096115051)87.5/87:0.0836006781	Cryptococcus_wingfieldii_CBS7118:0.0072758184)76.1/91:0.0119201391	Cryptococcus_floricola_DSM27421:0.0000021416)95.6/99:0.0257960638);
(Cryptococcus_amylolentus_CBS6039:0.0000010094	Cryptococcus_amylolentus_CBS6273:0.0025422453	(((((((((Cryptococcus_bacillisporus_CA1280:0.0070998650	Cryptococcus_bacillisporus_CA1873:0.0026417925)87.3/91:0.0073637310	(Cryptococcus_decagattii_7685027:0.0024395687	Cryptococcus_decagattii_CBS11687:0.0000010094)99.1/100:0.0245822925)89.6/93:0.0077452267	(((Cryptococcus_deuterogattii_CBS10090:0.0000010094	Cryptococcus_deuterogattii_R265:0.0024635669)100/100:0.0354888191	(Cryptococcus_gattii_E566:0.0000010094	Cryptococcus_gattii_WM276:0.0061894648)98.2/100:0.0168421702)86.1/60:0.0055797325	((Cryptococcus_sp._MF13:0.0000010094	Cryptococcus_sp._MF34:0.0000010094)100/100:0.0249611961	(Cryptococcus_tetragattii_CBS11718:0.0000010094	Cryptococcus_tetragattii_IND107:0.0000010094)99.8/100:0.0223033825)75.1/73:0.0023751407)82.7/59:0.0047385012)100/100:0.1130830946	((Cryptococcus_neoformans_125.91:0.0000010094	Cryptococcus_neoformans_H99:0.0024320834)92.6/99:0.0097988813	(((Cryptococcus_neoformans_Bt1:0.0024396629	Cryptococcus_neoformans_Bt206:0.0000010094)93.5/95:0.0048778053	(Cryptococcus_neoformans_Bt22:0.0000010094	Cryptococcus_neoformans_Ftc555-1:0.0000010094)92.1/96:0.0048839288)0/50:0.0000010094	(Cryptococcus_neoformans_PMHc1023.ENR:0.0000010094	Cryptococcus_neoformans_T4:0.0024359000)91.3/95:0.0048768448)0/53:0.0000010094)99.8/99:0.0482431622)72/82:0.0215196489	(Cryptococcus_deneoformans_NIH12:0.0049662250	Cryptococcus_deneoformans_NIH433:0.0050443084)92.8/97:0.0339193455)100/100:0.4946590194	((Cryptococcus_depauperatus_CBS7841:0.0023564376	Cryptococcus_depauperatus_CBS7855:0.0078115111)100/100:0.4482714593	Cryptococcus_sp._CMW60451:0.3958000836)92.5/93:0.0884153787)88.9/91:0.0701730139	(((((Cryptococcus_sp._DSM108351:0.0000010094	Cryptococcus_sp._NCYC1536:0.0025328712)92.5/98:0.0080755671	((Cryptococcus_sp._DSM108352:0.0000010094	(Cryptococcus_sp._DSM111204:0.0000010094	Cryptococcus_sp._DSM117830:0.0000010094)0/16:0.0000010094)0/17:0.0000010094	Cryptococcus_sp._DSM111205:0.0000010094)79.8/92:0.0046847000)100/100:0.1013451871	Cryptococcus_sp._DSM109063:0.0548501296)49.9/73:0.0156252922	Cryptococcus_sp._OR918:0.0237451243)100/100:0.2599892060	Kwoniella_shandongensis_CBS12478:0.4080831373)98/99:0.1169192381)100/100:0.3802983412	Cryptococcus_sp._OR849:0.1142274407)97.9/99:0.0904649888	(Cryptococcus_floricola_DSM27421:0.0189877420	Cryptococcus_wingfieldii_CBS7118:0.0240276772)67.1/84:0.0041732096)98.8/100:0.0294796156);
(Cryptococcus_amylolentus_CBS6039:0.0015300831	Cryptococcus_amylolentus_CBS6273:0.0015149535	(((((((((((Cryptococcus_bacillisporus_CA1280:0.0041410424	Cryptococcus_bacillisporus_CA1873:0.0040489006)98.1/100:0.0047508846	(Cryptococcus_decagattii_7685027:0.0015459038	Cryptococcus_decagattii_CBS11687:0.0010469847)100/100:0.0127019628)100/100:0.0080416370	(Cryptococcus_tetragattii_CBS11718:0.0005068611	Cryptococcus_tetragattii_IND107:0.0005042452)100/100:0.0184433001)95.6/98:0.0031107044	(Cryptococcus_sp._MF13:0.0005052050	Cryptococcus_sp._MF34:0.0005038000)100/100:0.0116503453)92.4/93:0.0024494011	(Cryptococcus_gattii_E566:0.0000019505	Cryptococcus_gattii_WM276:0.0000019505)100/100:0.0153694463)85.1/87:0.0031195110	(Cryptococcus_deuterogattii_CBS10090:0.0005027276	Cryptococcus_deuterogattii_R265:0.0015189645)100/100:0.0197637710)99.9/100:0.0392413998	((Cryptococcus_deneoformans_NIH12:0.0030133633	Cryptococcus_deneoformans_NIH433:0.0025334691)100/100:0.0463763538	((((Cryptococcus_neoformans_125.91:0.0010099948	Cryptococcus_neoformans_H99:0.0010095678)95.7/99:0.0020224350	(Cryptococcus_neoformans_Bt22:0.0015157799	Cryptococcus_neoformans_Ftc555-1:0.0005017263)99.2/100:0.0035399650)87.7/87:0.0010101268	(Cryptococcus_neoformans_PMHc1023.ENR:0.0020180952	Cryptococcus_neoformans_T4:0.0020205927)98.6/100:0.0035394105)74.1/72:0.0005049366	(Cryptococcus_neoformans_Bt1:0.0010097358	Cryptococcus_neoformans_Bt206:0.0015172287)99.3/100:0.0040470836)100/100:0.0366867431)99.9/100:0.0305816497)100/100:0.3880509060	((Cryptococcus_depauperatus_CBS7841:0.0060876342	Cryptococcus_depauperatus_CBS7855:0.0086217151)100/100:0.4706270702	Cryptococcus_sp._CMW60451:0.4435952789)100/100:0.1854980553)91.8/89:0.0727665670	((((Cryptococcus_sp._DSM108351:0.0010012709	Cryptococcus_sp._NCYC1536:0.0000019505)94.3/99:0.0035568556	(((Cryptococcus_sp._DSM108352:0.0000019505	Cryptococcus_sp._DSM111204:0.0000019505)92.7/100:0.0005009575	Cryptococcus_sp._DSM111205:0.0000019505)0/88:0.0000019506	Cryptococcus_sp._DSM117830:0.0045413548)92.5/97:0.0029875289)100/100:0.1122728287	(Cryptococcus_sp._DSM109063:0.0401691692	Cryptococcus_sp._OR918:0.0431844785)99.7/100:0.0565188991)100/100:0.4288906775	Kwoniella_shandongensis_CBS12478:0.5493715061)100/100:0.2239318451)100/100:0.6095393137	Cryptococcus_sp._OR849:0.0763853012)100/100:0.0780266507	(Cryptococcus_floricola_DSM27421:0.0140725326	Cryptococcus_wingfieldii_CBS7118:0.0154089057)45.4/74:0.0027684003)100/100:0.0197497533);
(Cryptococcus_amylolentus_CBS6039:0.0000010000	Cryptococcus_amylolentus_CBS6273:0.0677553570	((((((((((((Cryptococcus_bacillisporus_CA1280:0.0000010000	(Cryptococcus_bacillisporus_CA1873:0.0071119773	(Cryptococcus_decagattii_7685027:0.0000010000	Cryptococcus_decagattii_CBS11687:0.0000010000)98.4/100:0.0447713859)0/31:0.0000010000)0/28:0.0000010000	Cryptococcus_sp._MF13:0.0000010000)0/71:0.0070989212	Cryptococcus_sp._MF34:0.0246560850)0/42:0.0000010000	(Cryptococcus_tetragattii_CBS11718:0.0000010000	Cryptococcus_tetragattii_IND107:0.0000010000)0/46:0.0000010000)91.2/71:0.0142179194	(Cryptococcus_gattii_E566:0.0000010000	Cryptococcus_gattii_WM276:0.0000010000)0/53:0.0000010000)75.6/58:0.0069748512	(Cryptococcus_deuterogattii_CBS10090:0.0113588994	Cryptococcus_deuterogattii_R265:0.3152331669)77.8/63:0.0099230545)93.7/98:0.0214892243	(Cryptococcus_deneoformans_NIH12:0.0000010000	Cryptococcus_deneoformans_NIH433:0.0000010000)90.2/83:0.0139512583)72.4/74:0.0071364509	((((((Cryptococcus_neoformans_125.91:0.0000010000	Cryptococcus_neoformans_Bt1:0.0000010000)0/26:0.0000010000	Cryptococcus_neoformans_PMHc1023.ENR:0.0000010000)0/16:0.0000010000	(Cryptococcus_neoformans_Bt206:0.0000010000	Cryptococcus_neoformans_T4:0.0000010000)0/21:0.0000010000)0/19:0.0000010000	Cryptococcus_neoformans_H99:0.0000010000)0/10:0.0000010000	Cryptococcus_neoformans_Ftc555-1:0.0069209473)0/18:0.0000010000	Cryptococcus_neoformans_Bt22:0.0000010000)0/32:0.0000010000)100/100:0.2184157824	((Cryptococcus_depauperatus_CBS7841:0.0000010000	Cryptococcus_depauperatus_CBS7855:0.0000010000)98.7/100:0.2026000984	Cryptococcus_sp._CMW60451:0.4336520772)89.5/89:0.0943157127)88.8/91:0.0694123031	(((((Cryptococcus_sp._DSM108351:0.0000010000	Cryptococcus_sp._NCYC1536:0.0000010000)0/93:0.0068651382	Cryptococcus_sp._DSM117830:0.0074218034)0/66:0.0000010000	(Cryptococcus_sp._DSM108352:0.0000010000	(Cryptococcus_sp._DSM111204:0.0000010000	Cryptococcus_sp._DSM111205:0.0000010000)0/25:0.0000010000)0/67:0.0000010000)94.8/98:0.0726923654	(Cryptococcus_sp._DSM109063:0.0908351190	Cryptococcus_sp._OR918:0.0000028097)75.7/81:0.0897894948)99.9/100:0.2184454175	Kwoniella_shandongensis_CBS12478:0.1780396881)90/90:0.0806764845)99/99:0.1522352251	Cryptococcus_sp._OR849:0.1070794106)87.5/90:0.0540826349	(Cryptococcus_floricola_DSM27421:0.0621894061	Cryptococcus_wingfieldii_CBS7118:0.0071356251)54.8/75:0.0202425214)96/99:0.0490056055);
(Cryptococcus_amylolentus_CBS6039:0.0000010000	Cryptococcus_amylolentus_CBS6273:0.0000010000	((((((((((((Cryptococcus_bacillisporus_CA1280:0.0000010000	Cryptococcus_bacillisporus_CA1873:0.0064846188)0/69:0.0000010000	(Cryptococcus_decagattii_7685027:0.0000010000	Cryptococcus_decagattii_CBS11687:0.0000010000)90.9/98:0.0200479427)41.6/64:0.0065786593	(Cryptococcus_gattii_E566:0.0000010000	Cryptococcus_gattii_WM276:0.0000010000)89.5/98:0.0130759421)86.5/93:0.0130269092	(Cryptococcus_sp._MF13:0.0000010000	Cryptococcus_sp._MF34:0.0000010000)76.4/98:0.0065255078)76.7/92:0.0064193095	(Cryptococcus_tetragattii_CBS11718:0.0064835556	Cryptococcus_tetragattii_IND107:0.0000010000)89.8/96:0.0130567834)78.1/93:0.0065788810	Cryptococcus_deuterogattii_CBS10090:0.0130007344)0/44:0.0000010000	Cryptococcus_deuterogattii_R265:0.0064517242)82.8/88:0.0630054706	((Cryptococcus_deneoformans_NIH12:0.0000010000	Cryptococcus_deneoformans_NIH433:0.0259029981)95.3/98:0.0328188470	(((((Cryptococcus_neoformans_125.91:0.0000010000	Cryptococcus_neoformans_Bt206:0.0000010000)0/28:0.0000010000	Cryptococcus_neoformans_Bt22:0.0000010000)0/27:0.0000010000	(Cryptococcus_neoformans_H99:0.0064661221	(Cryptococcus_neoformans_PMHc1023.ENR:0.0000010000	Cryptococcus_neoformans_T4:0.0000010000)75.8/99:0.0064649600)0/15:0.0000010000)0/11:0.0000010000	Cryptococcus_neoformans_Ftc555-1:0.0000010000)0/20:0.0000010000	Cryptococcus_neoformans_Bt1:0.0064676947)92.1/87:0.0269962591)43.3/56:0.0258604183)99.5/100:0.2939987258	(((Cryptococcus_depauperatus_CBS7841:0.0084494723	Cryptococcus_depauperatus_CBS7855:0.0115905101)99.9/100:0.4943449615	Cryptococcus_sp._CMW60451:0.4893993480)91/91:0.2135101972	Kwoniella_shandongensis_CBS12478:0.5490539421)57.5/32:0.0770063277)34.5/28:0.0943572219	((((Cryptococcus_sp._DSM108351:0.0000010000	Cryptococcus_sp._NCYC1536:0.0000010000)0/88:0.0000022159	(((Cryptococcus_sp._DSM108352:0.0000010000	Cryptococcus_sp._DSM111205:0.0000010000)0/31:0.0000010000	Cryptococcus_sp._DSM117830:0.0000010000)0/32:0.0000010000	Cryptococcus_sp._DSM111204:0.0000010000)38.8/88:0.0067346506)99/96:0.0962282533	Cryptococcus_sp._OR918:0.0365994239)40.2/42:0.0480953890	Cryptococcus_sp._DSM109063:0.0217668264)91.1/87:0.1460927207)100/100:0.6209427670	Cryptococcus_sp._OR849:0.1098489646)85.2/92:0.0674175804	(Cryptococcus_floricola_DSM27421:0.0210709134	Cryptococcus_wingfieldii_CBS7118:0.0068610627)76.5/92:0.0068676895)75.8/98:0.0067161085);
(Cryptococcus_amylolentus_CBS6039:0.0000010000	Cryptococcus_amylolentus_CBS6273:0.0012397136	((((((((((Cryptococcus_bacillisporus_CA1280:0.0021761306	Cryptococcus_bacillisporus_CA1873:0.0021889191)92.5/97:0.0032814307	(Cryptococcus_decagattii_7685027:0.0010790585	Cryptococcus_decagattii_CBS11687:0.0010938903)100/100:0.0121261130)95/98:0.0043875520	(Cryptococcus_sp._MF13:0.0010944954	Cryptococcus_sp._MF34:0.0021881410)98.3/100:0.0065971522)72/87:0.0010773441	((Cryptococcus_gattii_E566:0.0000010000	Cryptococcus_gattii_WM276:0.0000010000)99.6/97:0.0088550399	(Cryptococcus_tetragattii_CBS11718:0.0000010000	Cryptococcus_tetragattii_IND107:0.0000010000)96/99:0.0043871105)73.1/58:0.0010675150)77.7/59:0.0018841252	(Cryptococcus_deuterogattii_CBS10090:0.0000010000	Cryptococcus_deuterogattii_R265:0.0000010000)96/99:0.0057674382)88.8/68:0.0095288444	((Cryptococcus_deneoformans_NIH12:0.0021908342	Cryptococcus_deneoformans_NIH433:0.0000010000)99.9/100:0.0195235583	((((Cryptococcus_neoformans_125.91:0.0000010000	Cryptococcus_neoformans_H99:0.0000010000)0/51:0.0000010000	(Cryptococcus_neoformans_Bt1:0.0021828970	Cryptococcus_neoformans_Bt206:0.0000010000)90.8/96:0.0021845945)88/92:0.0021816136	(Cryptococcus_neoformans_Bt22:0.0000010000	Cryptococcus_neoformans_Ftc555-1:0.0000010000)95.4/100:0.0043646471)92.4/92:0.0032664955	(Cryptococcus_neoformans_PMHc1023.ENR:0.0010844832	Cryptococcus_neoformans_T4:0.0000010000)0/56:0.0000010000)99.6/100:0.0181846315)96.8/97:0.0181238709)100/100:0.2231935297	(((((((Cryptococcus_sp._DSM108351:0.0011190608	Cryptococcus_sp._DSM117830:0.0022376515)0/49:0.0000010000	Cryptococcus_sp._DSM111205:0.0000010000)0/22:0.0000010000	Cryptococcus_sp._NCYC1536:0.0000010000)0/56:0.0000010000	Cryptococcus_sp._DSM111204:0.0000010000)0/58:0.0000010000	Cryptococcus_sp._DSM108352:0.0000010000)99.8/100:0.0383751600	(Cryptococcus_sp._DSM109063:0.0147806448	Cryptococcus_sp._OR918:0.0069670220)96.8/98:0.0226126395)100/100:0.1136080854	Kwoniella_shandongensis_CBS12478:0.1970706615)98.2/100:0.0608848549)98.6/100:0.0694487486	((Cryptococcus_depauperatus_CBS7841:0.0023479894	Cryptococcus_depauperatus_CBS7855:0.0077936902)100/100:0.3526479674	Cryptococcus_sp._CMW60451:0.3972417450)97.4/96:0.1119769384)100/100:0.2384344120	Cryptococcus_sp._OR849:0.0111785678)98.4/99:0.0406076883	(Cryptococcus_floricola_DSM27421:0.0062509523	Cryptococcus_wingfieldii_CBS7118:0.0037867884)74.1/94:0.0018543755)95.3/99:0.0057635227);
(Cryptococcus_amylolentus_CBS6039:0.0000009972	Cryptococcus_amylolentus_CBS6273:0.0012996131	((((((((((Cryptococcus_bacillisporus_CA1280:0.0006525311	Cryptococcus_bacillisporus_CA1873:0.0000009972)96/99:0.0036217316	(Cryptococcus_decagattii_7685027:0.0000009972	Cryptococcus_decagattii_CBS11687:0.0006532116)100/100:0.0119524089)96.1/98:0.0035839140	(Cryptococcus_sp._MF13:0.0000009972	Cryptococcus_sp._MF34:0.0083162031)81.3/93:0.0012953369)0/47:0.0000009972	((Cryptococcus_deuterogattii_CBS10090:0.0000009972	Cryptococcus_deuterogattii_R265:0.0000009972)98.6/100:0.0045538235	(Cryptococcus_gattii_E566:0.0000009972	Cryptococcus_gattii_WM276:0.0000009972)100/100:0.0078508531)0/39:0.0000009972)70.5/67:0.0006472864	(Cryptococcus_tetragattii_CBS11718:0.0006545859	Cryptococcus_tetragattii_IND107:0.0006491649)91.8/98:0.0026060462)100/100:0.0370575546	((Cryptococcus_deneoformans_NIH12:0.0015656364	Cryptococcus_deneoformans_NIH433:0.0003866453)100/100:0.0191277333	(((Cryptococcus_neoformans_125.91:0.0006535420	Cryptococcus_neoformans_H99:0.0000009972)87.4/95:0.0013141517	(Cryptococcus_neoformans_Bt1:0.0000009972	Cryptococcus_neoformans_Bt206:0.0006545360)78.9/87:0.0006521762)95/98:0.0026306440	((Cryptococcus_neoformans_Bt22:0.0000009972	Cryptococcus_neoformans_Ftc555-1:0.0006556469)82.1/96:0.0006553164	(Cryptococcus_neoformans_PMHc1023.ENR:0.0000009972	Cryptococcus_neoformans_T4:0.0013098366)97.5/100:0.0032718084)0/69:0.0000009972)100/100:0.0211361458)85.4/90:0.0095920166)100/100:0.1820176100	((Cryptococcus_depauperatus_CBS7841:0.0017745769	Cryptococcus_depauperatus_CBS7855:0.0046585190)100/100:0.2313420296	Cryptococcus_sp._CMW60451:0.1583925184)93/88:0.0339792983)30.5/63:0.0211931475	((((Cryptococcus_sp._DSM108351:0.0000009972	(Cryptococcus_sp._DSM111204:0.0000009972	Cryptococcus_sp._DSM111205:0.0000009972)0/21:0.0000009972)0/58:0.0000009972	((Cryptococcus_sp._DSM108352:0.0000009972	Cryptococcus_sp._NCYC1536:0.0000009972)0/85:0.0000009972	Cryptococcus_sp._DSM117830:0.0079445849)79.3/89:0.0006521969)100/100:0.0587952162	(Cryptococcus_sp._DSM109063:0.0243133159	Cryptococcus_sp._OR918:0.0191761620)98.4/100:0.0202961587)100/100:0.0872061625	Kwoniella_shandongensis_CBS12478:0.1863295723)100/100:0.0780458823)100/100:0.2479766932	Cryptococcus_sp._OR849:0.0358557536)94.2/98:0.0140406748	(Cryptococcus_floricola_DSM27421:0.0045668856	Cryptococcus_wingfieldii_CBS7118:0.0019583554)75/93:0.0005076119)100/100:0.0120008617);
(Cryptococcus_amylolentus_CBS6039:0.0018397305	Cryptococcus_amylolentus_CBS6273:0.0018437826	((((((((((Cryptococcus_bacillisporus_CA1280:0.0034241334	Cryptococcus_bacillisporus_CA1873:0.0000010018)98.2/100:0.0109678131	(Cryptococcus_decagattii_7685027:0.0017170282	Cryptococcus_decagattii_CBS11687:0.0068922829)97.5/99:0.0097898031)84.8/81:0.0034316303	(Cryptococcus_gattii_E566:0.0000010018	Cryptococcus_gattii_WM276:0.0000010018)100/100:0.0214098555)0/48:0.0000010018	(Cryptococcus_tetragattii_CBS11718:0.0000010018	Cryptococcus_tetragattii_IND107:0.0000010018)100/100:0.0325692412)97/97:0.0114062061	(Cryptococcus_sp._MF13:0.0017116816	Cryptococcus_sp._MF34:0.0000010018)99.4/100:0.0172376365)83.2/85:0.0073429158	(Cryptococcus_deuterogattii_CBS10090:0.0017481274	Cryptococcus_deuterogattii_R265:0.0034563852)100/100:0.0417331400)98.7/100:0.0639141779	((Cryptococcus_deneoformans_NIH12:0.0054815633	Cryptococcus_deneoformans_NIH433:0.0067176425)100/100:0.0785304304	(((((Cryptococcus_neoformans_125.91:0.0000010018	Cryptococcus_neoformans_H99:0.0052125187)87.5/97:0.0017335819	Cryptococcus_neoformans_Bt206:0.0051967574)0/50:0.0000010018	Cryptococcus_neoformans_Bt1:0.0034625048)90.9/94:0.0054143253	(Cryptococcus_neoformans_PMHc1023.ENR:0.0069965958	Cryptococcus_neoformans_T4:0.0052052842)96.1/98:0.0102737020)29.6/54:0.0034839843	(Cryptococcus_neoformans_Bt22:0.0034821691	Cryptococcus_neoformans_Ftc555-1:0.0017221454)96.8/99:0.0107428885)100/100:0.0601597526)97.6/99:0.0573943465)100/100:0.4358380232	(((Cryptococcus_depauperatus_CBS7841:0.0148247274	Cryptococcus_depauperatus_CBS7855:0.0123144707)100/100:0.5585754718	Cryptococcus_sp._CMW60451:0.5073552497)88.9/82:0.0840058438	(((Cryptococcus_sp._DSM108351:0.0017693613	(((Cryptococcus_sp._DSM108352:0.0000010018	Cryptococcus_sp._DSM117830:0.0000010018)0/79:0.0000010018	(Cryptococcus_sp._DSM111204:0.0000010018	Cryptococcus_sp._DSM111205:0.0088728333)0/74:0.0000010018)84.7/93:0.0017682793	Cryptococcus_sp._NCYC1536:0.0017667091)0/68:0.0000010018)99.9/100:0.1147227380	(Cryptococcus_sp._DSM109063:0.0715441507	Cryptococcus_sp._OR918:0.0556313817)98.1/99:0.0722779355)100/100:0.3786741108	Kwoniella_shandongensis_CBS12478:0.4750048591)96.6/95:0.0844053079)1.6/39:0.0322570267)100/100:0.4731705208	Cryptococcus_sp._OR849:0.0933984513)99.5/100:0.0922910575	(Cryptococcus_floricola_DSM27421:0.0164305998	Cryptococcus_wingfieldii_CBS7118:0.0225243448)97.6/100:0.0165904962)99/100:0.0210605282);
(Cryptococcus_amylolentus_CBS6039:0.0014026084	Cryptococcus_amylolentus_CBS6273:0.0015573684	(((((((((Cryptococcus_bacillisporus_CA1280:0.0026556310	Cryptococcus_bacillisporus_CA1873:0.0046026337)97.5/100:0.0106866550	(Cryptococcus_decagattii_7685027:0.0000009995	Cryptococcus_decagattii_CBS11687:0.0000009995)100/100:0.0213376213)100/100:0.0263082057	((Cryptococcus_gattii_E566:0.0000009995	Cryptococcus_gattii_WM276:0.0000009995)99.6/100:0.0155719970	(Cryptococcus_sp._MF13:0.0026437177	Cryptococcus_sp._MF34:0.0025654231)99/100:0.0116789780)99.5/100:0.0139495127)74.6/79:0.0031380917	(Cryptococcus_tetragattii_CBS11718:0.0000009995	Cryptococcus_tetragattii_IND107:0.0025799664)100/100:0.0228203915)88.6/91:0.0073412644	(Cryptococcus_deuterogattii_CBS10090:0.0052851363	Cryptococcus_deuterogattii_R265:0.0014012414)99.3/100:0.0209410237)99.6/100:0.0636181265	((Cryptococcus_deneoformans_NIH12:0.0041842238	Cryptococcus_deneoformans_NIH433:0.0115020320)99.8/100:0.0346647084	(((Cryptococcus_neoformans_125.91:0.0000009995	Cryptococcus_neoformans_H99:0.0000009995)98.4/100:0.0080057401	(Cryptococcus_neoformans_PMHc1023.ENR:0.0012807177	Cryptococcus_neoformans_T4:0.0000009995)94/97:0.0049176497)86.5/89:0.0050891562	(Cryptococcus_neoformans_Bt1:0.0018133591	(Cryptococcus_neoformans_Bt206:0.0013403951	(Cryptococcus_neoformans_Bt22:0.0000009995	Cryptococcus_neoformans_Ftc555-1:0.0000009995)98.1/100:0.0092568320)100/100:0.0425638613)87.2/95:0.0049493753)99.9/100:0.0437281008)95.5/96:0.0521041372)100/100:0.4898119250	(((Cryptococcus_depauperatus_CBS7841:0.0048949243	Cryptococcus_depauperatus_CBS7855:0.0146857116)100/100:0.5507056347	Cryptococcus_sp._CMW60451:0.6754156527)94.5/90:0.1066184060	((((Cryptococcus_sp._DSM108351:0.0015910991	((Cryptococcus_sp._DSM108352:0.0000009995	Cryptococcus_sp._DSM111204:0.0000009995)0/43:0.0000009995	(Cryptococcus_sp._DSM117830:0.0015900605	Cryptococcus_sp._NCYC1536:0.0015891850)0/28:0.0000009995)0/28:0.0000009995)0/50:0.0000009995	Cryptococcus_sp._DSM111205:0.0015890844)99.9/100:0.1932804936	(Cryptococcus_sp._DSM109063:0.2263774363	Cryptococcus_sp._OR918:0.1817239683)85.5/83:0.1073126952)100/100:1.1760627291	Kwoniella_shandongensis_CBS12478:0.6256839105)99.5/100:0.2843495336)57.6/71:0.0789244143)100/100:0.7016661244	Cryptococcus_sp._OR849:0.1652557362)99.9/100:0.1747564590	(Cryptococcus_floricola_DSM27421:0.0168191171	Cryptococcus_wingfieldii_CBS7118:0.0144678376)70.8/90:0.0040972082)99.5/100:0.0269269045);
(Cryptococcus_amylolentus_CBS6039:0.0011857023	Cryptococcus_amylolentus_CBS6273:0.0000010606	(((((((((((Cryptococcus_bacillisporus_CA1280:0.0035428616	Cryptococcus_bacillisporus_CA1873:0.0071014050)99.8/100:0.0132012514	(Cryptococcus_decagattii_7685027:0.0011819127	Cryptococcus_decagattii_CBS11687:0.0000010606)100/100:0.0166844712)93.5/95:0.0035281332	(Cryptococcus_gattii_E566:0.0000010606	Cryptococcus_gattii_WM276:0.0000010606)100/100:0.0226850966)86.9/89:0.0026882113	((Cryptococcus_sp._MF13:0.0000010606	Cryptococcus_sp._MF34:0.0000010606)96.8/100:0.0079540405	(Cryptococcus_tetragattii_CBS11718:0.0000010606	Cryptococcus_tetragattii_IND107:0.0000010606)99.9/100:0.0134470283)51.4/77:0.0034898615)87.3/93:0.0055858507	(Cryptococcus_deuterogattii_CBS10090:0.0000010606	Cryptococcus_deuterogattii_R265:0.0000010606)100/100:0.0240530371)100/100:0.0568278933	((Cryptococcus_deneoformans_NIH12:0.0012872937	Cryptococcus_deneoformans_NIH433:0.0046050646)100/100:0.0402248702	((((Cryptococcus_neoformans_125.91:0.0011681640	Cryptococcus_neoformans_H99:0.0000010606)0/52:0.0000010606	(Cryptococcus_neoformans_Bt1:0.0023378539	Cryptococcus_neoformans_Bt206:0.0023354320)90.5/96:0.0023390905)85.3/87:0.0011664346	(Cryptococcus_neoformans_Bt22:0.0000010606	Cryptococcus_neoformans_Ftc555-1:0.0011659119)85.5/97:0.0011680966)0/51:0.0000010606	(Cryptococcus_neoformans_PMHc1023.ENR:0.0046772168	Cryptococcus_neoformans_T4:0.0023333987)78.6/89:0.0011666900)99.9/100:0.0327935462)30.7/62:0.0203380446)100/100:0.2790258574	((Cryptococcus_depauperatus_CBS7841:0.0078600154	Cryptococcus_depauperatus_CBS7855:0.0040741752)100/100:0.4083382077	Cryptococcus_sp._CMW60451:0.2639448381)99.6/100:0.0998684483)52.2/68:0.0474897424	(((((((Cryptococcus_sp._DSM108351:0.0000010606	Cryptococcus_sp._DSM111205:0.0000010606)0/17:0.0000010606	Cryptococcus_sp._DSM111204:0.0000010606)0/21:0.0000010606	Cryptococcus_sp._NCYC1536:0.0000010606)0/18:0.0000010606	Cryptococcus_sp._DSM108352:0.0000010606)97.8/100:0.0069649173	Cryptococcus_sp._DSM117830:0.0047199304)99.9/100:0.0608398590	(Cryptococcus_sp._DSM109063:0.0475210267	Cryptococcus_sp._OR918:0.0487421000)96.7/99:0.0328144930)100/100:0.2395956699	Kwoniella_shandongensis_CBS12478:0.3051387640)100/100:0.1669725224)100/100:0.2738538387	Cryptococcus_sp._OR849:0.0478117012)100/100:0.0653481143	Cryptococcus_floricola_DSM27421:0.0160794302)69.5/87:0.0032979556	Cryptococcus_wingfieldii_CBS7118:0.0109270678)100/100:0.0154279869);
(Cryptococcus_amylolentus_CBS6039:0.0038865704	Cryptococcus_amylolentus_CBS6273:0.0012885699	(((((((Cryptococcus_bacillisporus_CA1280:0.0043230104	Cryptococcus_bacillisporus_CA1873:0.0000010000)98.3/100:0.0074388388	(Cryptococcus_decagattii_7685027:0.0052707342	Cryptococcus_decagattii_CBS11687:0.0019109395)100/100:0.0200126509)100/100:0.0274107621	((Cryptococcus_deuterogattii_CBS10090:0.0047080815	Cryptococcus_deuterogattii_R265:0.0020252737)100/100:0.0546495225	(((Cryptococcus_gattii_E566:0.0000010000	Cryptococcus_gattii_WM276:0.0000010000)100/100:0.0175040117	(Cryptococcus_sp._MF13:0.0053485319	Cryptococcus_sp._MF34:0.0000010000)98.5/100:0.0092953067)96/98:0.0076007365	(Cryptococcus_tetragattii_CBS11718:0.0009079247	Cryptococcus_tetragattii_IND107:0.0008259760)100/100:0.0250143278)100/100:0.0196944106)9/58:0.0066319443)100/100:0.1004229364	((Cryptococcus_deneoformans_NIH12:0.0107050982	Cryptococcus_deneoformans_NIH433:0.0040829626)100/100:0.0768223365	(((Cryptococcus_neoformans_125.91:0.0017170603	Cryptococcus_neoformans_H99:0.0017156975)97.8/100:0.0061489674	((Cryptococcus_neoformans_Bt1:0.0044940100	Cryptococcus_neoformans_Bt206:0.0040845954)0.8/60:0.0009073849	(Cryptococcus_neoformans_Bt22:0.0000010000	Cryptococcus_neoformans_Ftc555-1:0.0000010000)86.8/94:0.0018767922)97.5/99:0.0074020604)86.9/93:0.0051365599	(Cryptococcus_neoformans_PMHc1023.ENR:0.0029394924	Cryptococcus_neoformans_T4:0.0016122545)93.7/94:0.0062748942)100/100:0.0636878210)99.7/100:0.0894585569)100/100:0.4994400648	(((Cryptococcus_depauperatus_CBS7841:0.0192578129	Cryptococcus_depauperatus_CBS7855:0.0017845767)100/100:0.7346286540	Cryptococcus_sp._CMW60451:0.6458595681)97.1/98:0.1800657191	(((Cryptococcus_sp._DSM108351:0.0000020204	(((Cryptococcus_sp._DSM108352:0.0000010000	Cryptococcus_sp._DSM111204:0.0000010000)91.8/90:0.0009733994	(Cryptococcus_sp._DSM117830:0.0000010000	Cryptococcus_sp._NCYC1536:0.0000010000)0/76:0.0000010000)0/58:0.0000010000	Cryptococcus_sp._DSM111205:0.0009739143)77/87:0.0019478131)100/100:0.2300804551	(Cryptococcus_sp._DSM109063:0.1100052067	Cryptococcus_sp._OR918:0.1761634607)99.8/100:0.1477068589)100/100:0.6070335964	Kwoniella_shandongensis_CBS12478:0.8977424842)100/100:0.3722534691)70.2/78:0.0606690720)100/100:0.6693842278	Cryptococcus_sp._OR849:0.2230050069)100/100:0.2815630138	(Cryptococcus_floricola_DSM27421:0.0387541990	Cryptococcus_wingfieldii_CBS7118:0.0224038780)92/98:0.0173364769)98.3/100:0.0326298417);
(Cryptococcus_amylolentus_CBS6039:0.0000010002	Cryptococcus_amylolentus_CBS6273:0.0000010002	((((((((((Cryptococcus_bacillisporus_CA1280:0.0092059098	Cryptococcus_bacillisporus_CA1873:0.0000010002)99.1/100:0.0251287884	(Cryptococcus_decagattii_7685027:0.0060813854	Cryptococcus_decagattii_CBS11687:0.0000010002)97.9/100:0.0185661231)91/96:0.0124165728	(Cryptococcus_sp._MF13:0.0000010002	Cryptococcus_sp._MF34:0.0000010002)99.1/99:0.0279094493)92.3/72:0.0126416849	((Cryptococcus_deuterogattii_CBS10090:0.0030028472	Cryptococcus_deuterogattii_R265:0.0000010002)100/100:0.0544456851	(Cryptococcus_tetragattii_CBS11718:0.0000010002	Cryptococcus_tetragattii_IND107:0.0000010002)97.6/100:0.0216681279)73.1/62:0.0030561888)24.6/59:0.0126164056	(Cryptococcus_gattii_E566:0.0030183948	Cryptococcus_gattii_WM276:0.0000010002)88.7/97:0.0092052110)91.2/93:0.0579892679	((Cryptococcus_deneoformans_NIH12:0.0000010002	Cryptococcus_deneoformans_NIH433:0.0121991047)99.7/99:0.0627109471	(((Cryptococcus_neoformans_125.91:0.0000010002	Cryptococcus_neoformans_H99:0.0119165034)83.6/92:0.0029681268	Cryptococcus_neoformans_T4:0.0000010002)0/56:0.0000010003	((((Cryptococcus_neoformans_Bt1:0.0059489271	Cryptococcus_neoformans_Bt206:0.0000010002)86.9/76:0.0059052449	Cryptococcus_neoformans_Bt22:0.0150218793)74.9/54:0.0029845133	Cryptococcus_neoformans_Ftc555-1:0.0119718719)73.4/43:0.0029690634	Cryptococcus_neoformans_PMHc1023.ENR:0.0030469258)77.1/44:0.0028970054)99.5/99:0.0548592127)61.8/73:0.0478422130)100/100:0.5912761445	(((Cryptococcus_depauperatus_CBS7841:0.0433442177	Cryptococcus_depauperatus_CBS7855:0.0000024383)99.9/100:0.8051317924	Kwoniella_shandongensis_CBS12478:0.9063875593)87.9/93:0.1773002555	(Cryptococcus_sp._CMW60451:0.5488603875	(((((Cryptococcus_sp._DSM108351:0.0030290419	Cryptococcus_sp._DSM108352:0.0000010002)0/6:0.0000010003	(Cryptococcus_sp._DSM111204:0.0000010002	Cryptococcus_sp._NCYC1536:0.0000010002)0/17:0.0000010003)0/13:0.0000010003	Cryptococcus_sp._DSM117830:0.0000010002)0/29:0.0000010003	Cryptococcus_sp._DSM111205:0.0030269378)99.7/100:0.2346565969	(Cryptococcus_sp._DSM109063:0.1071055057	Cryptococcus_sp._OR918:0.1328825046)87.2/96:0.0700020739)100/100:0.7735296184)81.5/83:0.1002012336)8.7/59:0.0423109833)100/100:0.7726363195	Cryptococcus_sp._OR849:0.0323120876)99.2/100:0.1472829327	Cryptococcus_floricola_DSM27421:0.0222771511)75.1/95:0.0052799164	Cryptococcus_wingfieldii_CBS7118:0.0192647746)98.3/99:0.0277873704);
(Cryptococcus_amylolentus_CBS6039:0.0000010000	Cryptococcus_amylolentus_CBS6273:0.0051661443	((((((((((((Cryptococcus_bacillisporus_CA1280:0.0000010000	Cryptococcus_bacillisporus_CA1873:0.0000010000)85.6/94:0.0053610196	(((Cryptococcus_decagattii_7685027:0.0000010000	Cryptococcus_decagattii_CBS11687:0.0000010000)84.9/73:0.0053508396	(Cryptococcus_gattii_E566:0.0000010000	Cryptococcus_gattii_WM276:0.0000010000)91.9/96:0.0108068693)0/10:0.0000010000	((Cryptococcus_deuterogattii_CBS10090:0.0000010000	Cryptococcus_deuterogattii_R265:0.0000010000)91.8/92:0.0107587645	(Cryptococcus_tetragattii_CBS11718:0.0000010000	Cryptococcus_tetragattii_IND107:0.0000010000)97.1/99:0.0216475616)0/21:0.0000010000)0/7:0.0000010000)73.4/51:0.0107295013	(Cryptococcus_sp._MF13:0.0000010000	Cryptococcus_sp._MF34:0.0000010000)0/73:0.0000010000)99.9/98:0.0709398031	(Cryptococcus_deneoformans_NIH12:0.0000010000	Cryptococcus_deneoformans_NIH433:0.0000010000)92.7/98:0.0263830523)90.7/87:0.0255954563	((Cryptococcus_neoformans_125.91:0.0000010000	Cryptococcus_neoformans_Bt22:0.0000010000)0/6:0.0000010000	(Cryptococcus_neoformans_H99:0.0054829416	(Cryptococcus_neoformans_PMHc1023.ENR:0.0000010000	Cryptococcus_neoformans_T4:0.0000010000)74.8/95:0.0054540645)0/10:0.0000010000)0/4:0.0000010000)0/7:0.0000010000	Cryptococcus_neoformans_Bt206:0.0000010000)0/17:0.0000010000	Cryptococcus_neoformans_Ftc555-1:0.0000010000)78.1/73:0.0055977188	Cryptococcus_neoformans_Bt1:0.0053688120)99.7/100:0.3508257368	(((((((Cryptococcus_sp._DSM108351:0.0000010000	Cryptococcus_sp._NCYC1536:0.0000010000)0/15:0.0000010000	(Cryptococcus_sp._DSM108352:0.0000010000	Cryptococcus_sp._DSM111204:0.0000010000)93.3/96:0.0049124849)0/3:0.0000010000	Cryptococcus_sp._DSM117830:0.0000010000)0/7:0.0000010000	Cryptococcus_sp._DSM111205:0.0000010000)100/99:0.1110183749	Cryptococcus_sp._OR918:0.0616269194)17/35:0.0241122405	Cryptococcus_sp._DSM109063:0.0000020887)99.4/100:0.3170101381	Kwoniella_shandongensis_CBS12478:0.4410150217)93.7/95:0.1682307661)93.7/97:0.1527363554	((Cryptococcus_depauperatus_CBS7841:0.0170043749	Cryptococcus_depauperatus_CBS7855:0.0000010000)99.4/100:0.2917544316	Cryptococcus_sp._CMW60451:0.2575796529)97.3/98:0.1999534631)99.5/100:0.2801452895	Cryptococcus_sp._OR849:0.1204284180)71.9/73:0.0712588432	(Cryptococcus_floricola_DSM27421:0.0152292947	Cryptococcus_wingfieldii_CBS7118:0.0099785130)22.9/61:0.0088532271)0/83:0.0016553688);
(Cryptococcus_amylolentus_CBS6039:0.0074167693	Cryptococcus_amylolentus_CBS6273:0.0000010000	(((((((((((((((Cryptococcus_bacillisporus_CA1280:0.0033984627	Cryptococcus_bacillisporus_CA1873:0.0068154576)76.6/87:0.0034259780	(Cryptococcus_decagattii_7685027:0.0034064095	Cryptococcus_decagattii_CBS11687:0.0033550135)93.4/98:0.0102884728)87.8/96:0.0068120498	(Cryptococcus_deuterogattii_CBS10090:0.0000010000	Cryptococcus_deuterogattii_R265:0.0000010000)95.8/99:0.0137927865)0/13:0.0000010000	(Cryptococcus_gattii_E566:0.0000010000	Cryptococcus_gattii_WM276:0.0000010000)0/35:0.0000010000)0/6:0.0000010000	(Cryptococcus_tetragattii_CBS11718:0.0000010000	Cryptococcus_tetragattii_IND107:0.0034140965)85.2/91:0.0034099418)0/24:0.0000010000	(Cryptococcus_sp._MF13:0.0034213325	Cryptococcus_sp._MF34:0.0000010000)81/92:0.0034054665)99.5/100:0.0355626808	(Cryptococcus_deneoformans_NIH12:0.0000010000	Cryptococcus_deneoformans_NIH433:0.0069100732)95.3/97:0.0239992653)93.5/96:0.0190885020	((Cryptococcus_neoformans_Bt1:0.0068841557	Cryptococcus_neoformans_Bt206:0.0000010000)90.6/86:0.0069182808	(Cryptococcus_neoformans_Bt22:0.0000010000	Cryptococcus_neoformans_Ftc555-1:0.0034490569)0/62:0.0000010000)83.1/82:0.0068951973)24.5/57:0.0034801758	(Cryptococcus_neoformans_125.91:0.0034289797	Cryptococcus_neoformans_H99:0.0000010000)91.4/93:0.0068566752)0/52:0.0000010000	Cryptococcus_neoformans_T4:0.0000010000)79.4/77:0.0034140797	Cryptococcus_neoformans_PMHc1023.ENR:0.0000026563)98.1/100:0.2427074411	((((Cryptococcus_depauperatus_CBS7841:0.0019583369	Cryptococcus_depauperatus_CBS7855:0.0059732504)100/100:0.3151195514	Cryptococcus_sp._CMW60451:0.2672752067)99.8/100:0.4390091810	Kwoniella_shandongensis_CBS12478:0.7312553586)88.9/92:0.1441846236	(((((Cryptococcus_sp._DSM108351:0.0000010000	(Cryptococcus_sp._DSM108352:0.0000010000	Cryptococcus_sp._DSM117830:0.0000010000)0/20:0.0000010000)0/18:0.0000010000	Cryptococcus_sp._NCYC1536:0.0000010000)0/23:0.0000010000	Cryptococcus_sp._DSM111205:0.0000010000)0/28:0.0000010000	Cryptococcus_sp._DSM111204:0.0000010000)82.5/89:0.0394958611	(Cryptococcus_sp._DSM109063:0.0250758445	Cryptococcus_sp._OR918:0.0386519903)95.7/97:0.1029669161)100/100:0.4223735012)89/93:0.1384781124)100/100:0.8309571701	Cryptococcus_sp._OR849:0.0553290533)94.3/94:0.1107244548	Cryptococcus_floricola_DSM27421:0.0160643294)62/81:0.0025921413	Cryptococcus_wingfieldii_CBS7118:0.0111056070)95.1/98:0.0151602529);
(Cryptococcus_amylolentus_CBS6039:0.0036984333	((Cryptococcus_amylolentus_CBS6273:0.0000010000	(((((((((((Cryptococcus_bacillisporus_CA1280:0.0000010000	Cryptococcus_bacillisporus_CA1873:0.0037347381)92.1/94:0.0037333859	(Cryptococcus_sp._MF13:0.0000010000	Cryptococcus_sp._MF34:0.0000010000)0/45:0.0000022871)0/34:0.0000020348	(Cryptococcus_deuterogattii_CBS10090:0.0000010000	Cryptococcus_deuterogattii_R265:0.0000010000)86.3/97:0.0037349832)0/65:0.0000025600	(Cryptococcus_decagattii_7685027:0.0000010000	Cryptococcus_decagattii_CBS11687:0.0000010000)90.5/94:0.0075246248)40.6/79:0.0037535968	(Cryptococcus_gattii_E566:0.0000010000	Cryptococcus_gattii_WM276:0.0000027752)86.4/96:0.0037367471)0/40:0.0000020082	(Cryptococcus_tetragattii_CBS11718:0.0000023519	Cryptococcus_tetragattii_IND107:0.0000010000)81.5/94:0.0037340177)95.8/86:0.0154256137	(((Cryptococcus_neoformans_125.91:0.0000010000	Cryptococcus_neoformans_H99:0.0000010000)0/56:0.0000022105	Cryptococcus_neoformans_Ftc555-1:0.0000010000)0/48:0.0000024151	(((Cryptococcus_neoformans_Bt1:0.0037980779	(Cryptococcus_neoformans_Bt206:0.0000010000	Cryptococcus_neoformans_Bt22:0.0000010000)0/53:0.0000022103)90.9/44:0.0076630739	Cryptococcus_neoformans_PMHc1023.ENR:0.0000020715)95.5/95:0.0201993240	Cryptococcus_neoformans_T4:0.0000023400)90.3/40:0.0075925334)92.1/56:0.0150881235)56.3/48:0.0097570832	(Cryptococcus_deneoformans_NIH12:0.0161814222	Cryptococcus_deneoformans_NIH433:0.0000010000)86/72:0.0133985633)99.8/98:0.1841759920	(((((Cryptococcus_sp._DSM108351:0.0000010000	Cryptococcus_sp._DSM108352:0.0000010000)0/9:0.0000010000	(Cryptococcus_sp._DSM111204:0.0000010000	Cryptococcus_sp._DSM111205:0.0000010000)0/15:0.0000010000)0/5:0.0000010000	(Cryptococcus_sp._DSM117830:0.0000010000	Cryptococcus_sp._NCYC1536:0.0000010000)0/12:0.0000010000)99.5/100:0.1538332843	(Cryptococcus_sp._DSM109063:0.1157638113	Cryptococcus_sp._OR918:0.0916377386)91.5/97:0.0597062213)99.5/100:0.1712998616	Kwoniella_shandongensis_CBS12478:0.2581809740)97.6/87:0.1436942772)47.1/65:0.0708751130	((Cryptococcus_depauperatus_CBS7841:0.0000010000	Cryptococcus_depauperatus_CBS7855:0.0076427775)100/100:0.2632372027	Cryptococcus_sp._CMW60451:0.2833375619)90.5/91:0.0904622125)100/100:0.4050071161	Cryptococcus_floricola_DSM27421:0.0000029514)81.8/71:0.0111782212)0/52:0.0000010000	Cryptococcus_wingfieldii_CBS7118:0.0074181791)61.9/57:0.0037247227	Cryptococcus_sp._OR849:0.0764827401);
(Cryptococcus_amylolentus_CBS6039:0.0000010000	Cryptococcus_amylolentus_CBS6273:0.0000010000	((((((((((Cryptococcus_bacillisporus_CA1280:0.0044613107	Cryptococcus_bacillisporus_CA1873:0.0010899836)88.1/96:0.0021911250	(Cryptococcus_decagattii_7685027:0.0010939805	Cryptococcus_decagattii_CBS11687:0.0010944294)100/100:0.0165781277)91.4/95:0.0033415812	(Cryptococcus_gattii_E566:0.0000010000	Cryptococcus_gattii_WM276:0.0000010000)100/100:0.0235798257)78.8/72:0.0024072681	(Cryptococcus_tetragattii_CBS11718:0.0000010000	Cryptococcus_tetragattii_IND107:0.0000010000)100/100:0.0186076799)61.4/63:0.0061134572	((Cryptococcus_deuterogattii_CBS10090:0.0044169962	Cryptococcus_deuterogattii_R265:0.0043913493)99.9/100:0.0190012959	(Cryptococcus_sp._MF13:0.0021871660	Cryptococcus_sp._MF34:0.0000010000)99.2/100:0.0121990100)88.8/94:0.0047554886)85.8/77:0.0309741627	((Cryptococcus_deneoformans_NIH12:0.0045361373	Cryptococcus_deneoformans_NIH433:0.0020988892)100/100:0.0517765591	(((Cryptococcus_neoformans_125.91:0.0010380925	Cryptococcus_neoformans_H99:0.0000010000)93.2/99:0.0031245623	(Cryptococcus_neoformans_Bt1:0.0000010000	Cryptococcus_neoformans_Bt206:0.0000010000)100/100:0.0136530914)74.5/84:0.0010596310	((Cryptococcus_neoformans_Bt22:0.0031212826	Cryptococcus_neoformans_Ftc555-1:0.0083918622)94/92:0.0031209444	(Cryptococcus_neoformans_PMHc1023.ENR:0.0020754651	Cryptococcus_neoformans_T4:0.0020755051)0/65:0.0000010000)79.3/84:0.0020550601)99.8/100:0.0296928388)99.6/100:0.0733952571)100/100:0.4270607660	(((Cryptococcus_sp._DSM108351:0.0055570396	(((Cryptococcus_sp._DSM108352:0.0000010000	Cryptococcus_sp._DSM111204:0.0000010000)75.5/96:0.0011602025	(Cryptococcus_sp._DSM111205:0.0000010000	Cryptococcus_sp._DSM117830:0.0000010000)0/91:0.0000010000)85.1/97:0.0011609409	Cryptococcus_sp._NCYC1536:0.0000010000)75.1/86:0.0014342081)99.9/100:0.0885463868	(Cryptococcus_sp._DSM109063:0.0350904090	Cryptococcus_sp._OR918:0.0292553154)98.1/100:0.0421517025)100/100:0.1730181915	Kwoniella_shandongensis_CBS12478:0.5481233189)100/100:0.2088573414)94.5/95:0.0945483133	((Cryptococcus_depauperatus_CBS7841:0.0032838075	Cryptococcus_depauperatus_CBS7855:0.0144952372)100/100:0.6223668851	Cryptococcus_sp._CMW60451:0.4097928324)96.4/98:0.1250108326)100/100:0.6399767266	Cryptococcus_sp._OR849:0.0561060160)99.4/100:0.0825838526	(Cryptococcus_floricola_DSM27421:0.0180649540	Cryptococcus_wingfieldii_CBS7118:0.0144649553)40.2/90:0.0032619712)99.9/100:0.0255657667);
(Cryptococcus_amylolentus_CBS6039:0.0067290115	Cryptococcus_amylolentus_CBS6273:0.0012685574	(((((((((Cryptococcus_bacillisporus_CA1280:0.0042705608	Cryptococcus_bacillisporus_CA1873:0.0013369868)98.2/100:0.0093765207	(Cryptococcus_decagattii_7685027:0.0040423197	Cryptococcus_decagattii_CBS11687:0.0000010000)100/100:0.0135904253)95.1/100:0.0079626699	(((Cryptococcus_gattii_E566:0.0000010000	Cryptococcus_gattii_WM276:0.0000010000)99.6/100:0.0120070662	(Cryptococcus_sp._MF13:0.0026838158	Cryptococcus_sp._MF34:0.0053548435)93.1/99:0.0052454870)88.9/97:0.0044018724	(Cryptococcus_tetragattii_CBS11718:0.0000010000	Cryptococcus_tetragattii_IND107:0.0013346292)100/100:0.0199579812)78.7/84:0.0040628454)95/95:0.0114277863	(Cryptococcus_deuterogattii_CBS10090:0.0013364732	Cryptococcus_deuterogattii_R265:0.0053551457)97.6/100:0.0154033806)99.8/100:0.0547709437	((Cryptococcus_deneoformans_NIH12:0.0044672494	Cryptococcus_deneoformans_NIH433:0.0074911275)100/100:0.0411895660	((((Cryptococcus_neoformans_125.91:0.0013197100	Cryptococcus_neoformans_H99:0.0026432662)0/63:0.0000010000	(Cryptococcus_neoformans_PMHc1023.ENR:0.0039790046	Cryptococcus_neoformans_T4:0.0053136735)92.2/96:0.0039823282)13.1/51:0.0013202357	Cryptococcus_neoformans_Bt206:0.0000010000)75.1/50:0.0013207797	(Cryptococcus_neoformans_Bt1:0.0000010000	(Cryptococcus_neoformans_Bt22:0.0000010000	Cryptococcus_neoformans_Ftc555-1:0.0000010000)99.5/100:0.0079859144)0/31:0.0000010000)99.7/100:0.0312625244)93.2/94:0.0264892769)100/100:0.3183019744	(((Cryptococcus_sp._DSM108351:0.0000010000	(((Cryptococcus_sp._DSM108352:0.0000010000	Cryptococcus_sp._DSM111204:0.0000010000)92.5/98:0.0013342295	(Cryptococcus_sp._DSM111205:0.0000010000	Cryptococcus_sp._DSM117830:0.0000010000)0/71:0.0000010000)0/53:0.0000010000	Cryptococcus_sp._NCYC1536:0.0013326427)73.2/89:0.0013329388)100/100:0.0872542435	(Cryptococcus_sp._DSM109063:0.0412614863	Cryptococcus_sp._OR918:0.0372037575)60.3/76:0.0263945841)100/100:0.2063795855	Kwoniella_shandongensis_CBS12478:0.3532876684)99.7/100:0.1214791525)89.4/89:0.0866087705	((Cryptococcus_depauperatus_CBS7841:0.0113675253	Cryptococcus_depauperatus_CBS7855:0.0184606595)100/100:0.4471985883	Cryptococcus_sp._CMW60451:0.2926182759)99.4/100:0.1246970921)100/100:0.3206235770	Cryptococcus_sp._OR849:0.0763405974)98.4/100:0.0592328621	(Cryptococcus_floricola_DSM27421:0.0173602412	Cryptococcus_wingfieldii_CBS7118:0.0135272720)69.9/85:0.0012415713)100/100:0.0219545304);
(Cryptococcus_amylolentus_CBS6039:0.0117355059	Cryptococcus_amylolentus_CBS6273:0.0000010000	(((((((((Cryptococcus_bacillisporus_CA1280:0.0000010000	Cryptococcus_bacillisporus_CA1873:0.0013911180)87.7/94:0.0027963274	(Cryptococcus_decagattii_7685027:0.0000010000	Cryptococcus_decagattii_CBS11687:0.0013853670)96.7/99:0.0055825451)87.7/94:0.0027610451	(((Cryptococcus_gattii_E566:0.0000010000	Cryptococcus_gattii_WM276:0.0000010000)95.9/99:0.0056132356	(Cryptococcus_sp._MF13:0.0000010000	Cryptococcus_sp._MF34:0.0000010000)89.1/93:0.0027586257)76.8/83:0.0013821730	(Cryptococcus_tetragattii_CBS11718:0.0000010000	Cryptococcus_tetragattii_IND107:0.0000010000)90/95:0.0027715103)0/42:0.0000010000)79.6/86:0.0024036500	(Cryptococcus_deuterogattii_CBS10090:0.0000010000	Cryptococcus_deuterogattii_R265:0.0013829605)87.3/87:0.0045777724)98.6/100:0.0199349490	((Cryptococcus_deneoformans_NIH12:0.0000010000	Cryptococcus_deneoformans_NIH433:0.0041488031)98.5/100:0.0117930581	((((Cryptococcus_neoformans_125.91:0.0027637682	Cryptococcus_neoformans_H99:0.0000010000)91/96:0.0027716586	(Cryptococcus_neoformans_Bt22:0.0013815774	Cryptococcus_neoformans_Ftc555-1:0.0000010000)85.4/91:0.0013831311)0/27:0.0000010000	((Cryptococcus_neoformans_Bt206:0.0000010000	Cryptococcus_neoformans_PMHc1023.ENR:0.0000010000)0/11:0.0000010000	Cryptococcus_neoformans_T4:0.0000010000)0/12:0.0000010000)0/24:0.0000010000	Cryptococcus_neoformans_Bt1:0.0013885345)94.4/99:0.0078904929)97.8/99:0.0184907808)100/100:0.0561229096	(((Cryptococcus_sp._DSM108351:0.0013429742	((Cryptococcus_sp._DSM108352:0.0000010000	(Cryptococcus_sp._DSM117830:0.0000010000	Cryptococcus_sp._NCYC1536:0.0000010000)0/30:0.0000010000)85.5/96:0.0013795781	(Cryptococcus_sp._DSM111204:0.0000010000	Cryptococcus_sp._DSM111205:0.0000010000)0/75:0.0000010000)88.5/95:0.0027984634)99.3/100:0.0258302299	(Cryptococcus_sp._DSM109063:0.0122734884	Cryptococcus_sp._OR918:0.0133755866)99.5/100:0.0212421511)100/100:0.0629510995	Kwoniella_shandongensis_CBS12478:0.0818960701)94.4/92:0.0269304659)73.2/79:0.0160880957	((Cryptococcus_depauperatus_CBS7841:0.0011841443	Cryptococcus_depauperatus_CBS7855:0.0140570562)100/100:0.1053182300	Cryptococcus_sp._CMW60451:0.0921204504)87.7/88:0.0313094125)100/100:0.1421187496	Cryptococcus_sp._OR849:0.0112367993)94.8/95:0.0156538554	(Cryptococcus_floricola_DSM27421:0.0027132716	Cryptococcus_wingfieldii_CBS7118:0.0027161383)0/47:0.0000010000)99.1/100:0.0123429381);
(Cryptococcus_amylolentus_CBS6039:0.0000010000	Cryptococcus_amylolentus_CBS6273:0.0000010000	(((((((((Cryptococcus_bacillisporus_CA1280:0.0000010000	(((Cryptococcus_decagattii_CBS11687:0.0000029837	(Cryptococcus_deuterogattii_CBS10090:0.0000010000	(Cryptococcus_gattii_E566:0.0329603023	(Cryptococcus_sp._MF34:0.0341329668	Cryptococcus_tetragattii_CBS11718:0.0090869488)0/46:0.0000028058)0/50:0.0000022631)87.8/90:0.0541743384)0/34:0.0314834379	Cryptococcus_sp._MF13:0.0000020292)90.4/85:0.0413601617	Cryptococcus_tetragattii_IND107:0.0000010000)0/15:0.0000010000)0/19:0.0000010000	Cryptococcus_bacillisporus_CA1873:0.0000010000)0/28:0.0000010000	Cryptococcus_gattii_WM276:0.0000010000)0/34:0.0000021100	Cryptococcus_decagattii_7685027:0.0000010000)0/33:0.0000025411	Cryptococcus_deuterogattii_R265:0.0000010000)84.8/88:0.0852903979	((Cryptococcus_deneoformans_NIH12:0.0000010000	Cryptococcus_deneoformans_NIH433:0.0000010000)86.1/88:0.0640028120	(((((((Cryptococcus_neoformans_125.91:0.0000021772	Cryptococcus_neoformans_PMHc1023.ENR:0.0479356671)85.1/93:0.0473026648	Cryptococcus_neoformans_Bt1:0.0000010000)0/28:0.0000010000	Cryptococcus_neoformans_Bt22:0.0000010000)0/24:0.0000021312	Cryptococcus_neoformans_H99:0.0000010000)0/30:0.0000027933	Cryptococcus_neoformans_Ftc555-1:0.0000010000)0/12:0.0000027938	Cryptococcus_neoformans_Bt206:0.0000010000)0/44:0.0000010000	Cryptococcus_neoformans_T4:0.0000010000)90/92:0.0884559149)76.3/74:0.0513037571)93/92:0.1274043172	((Cryptococcus_depauperatus_CBS7841:0.0000010000	Cryptococcus_depauperatus_CBS7855:0.0000010000)93.7/99:0.1208920647	Cryptococcus_sp._CMW60451:0.1098574101)73.6/49:0.0276607864)78.4/51:0.0543436072	(((Cryptococcus_sp._DSM108351:0.0000010000	(((((Cryptococcus_sp._DSM108352:0.0000010000	Cryptococcus_sp._DSM117830:0.0000010000)0/39:0.0000010000	Cryptococcus_sp._NCYC1536:0.0000010000)98.7/100:0.1081674826	Cryptococcus_sp._DSM111204:0.0000010000)0/13:0.0000010000	Cryptococcus_sp._DSM111205:0.0000010000)0/13:0.0000010000	Cryptococcus_sp._OR918:0.0000010000)0/21:0.0000010000)0/56:0.0000020513	Cryptococcus_sp._DSM109063:0.0164076292)92.1/91:0.1063405476	Kwoniella_shandongensis_CBS12478:0.2648785378)82.2/65:0.1126871078)86.5/75:0.0811938682	((Cryptococcus_floricola_DSM27421:0.0000010000	Cryptococcus_wingfieldii_CBS7118:0.0000010000)0/61:0.0000026350	Cryptococcus_sp._OR849:0.0879678354)77.5/66:0.0221051095)62.1/80:0.0122480639);
(Cryptococcus_amylolentus_CBS6039:0.0000009994	Cryptococcus_amylolentus_CBS6273:0.0000009994	((((((((((((Cryptococcus_bacillisporus_CA1280:0.0000009994	(Cryptococcus_gattii_E566:0.0000009994	Cryptococcus_gattii_WM276:0.0000009994)0/28:0.0000009994)0/37:0.0000009994	(Cryptococcus_bacillisporus_CA1873:0.0068811627	((Cryptococcus_deuterogattii_CBS10090:0.0000009994	Cryptococcus_deuterogattii_R265:0.0000009994)73.2/93:0.0068583948	(Cryptococcus_tetragattii_CBS11718:0.0000009994	Cryptococcus_tetragattii_IND107:0.0000009994)0/59:0.0000020334)55.8/69:0.0068448541)0/18:0.0000009994)0/27:0.0000009994	(Cryptococcus_sp._MF13:0.0000009994	Cryptococcus_sp._MF34:0.0068813766)92/96:0.0138459441)82.7/58:0.0068489153	(Cryptococcus_decagattii_7685027:0.0000009994	Cryptococcus_decagattii_CBS11687:0.0000009994)0/57:0.0000009994)87.2/70:0.0206325203	((Cryptococcus_deneoformans_NIH12:0.0000009994	Cryptococcus_deneoformans_NIH433:0.0069212114)96.2/99:0.0428394600	((((Cryptococcus_neoformans_125.91:0.0000009994	Cryptococcus_neoformans_Bt1:0.0000009994)0/21:0.0000009994	((Cryptococcus_neoformans_Bt22:0.0000009994	Cryptococcus_neoformans_Ftc555-1:0.0000009994)0/55:0.0000009994	Cryptococcus_neoformans_H99:0.0000009994)0/11:0.0000009994)0/12:0.0000009994	Cryptococcus_neoformans_Bt206:0.0000009994)0/49:0.0000009994	(Cryptococcus_neoformans_PMHc1023.ENR:0.0000009994	Cryptococcus_neoformans_T4:0.0000009994)91.7/96:0.0136965264)74.1/75:0.0084399289)68/75:0.0304652486)97.8/94:0.1310350622	Cryptococcus_sp._CMW60451:0.4746569911)82.8/45:0.0473521755	Kwoniella_shandongensis_CBS12478:0.3518412906)20.3/14:0.0204287878	(Cryptococcus_depauperatus_CBS7841:0.0000009994	Cryptococcus_depauperatus_CBS7855:0.0000009994)98.4/96:0.1205787213)72.9/47:0.1329722895	((((((Cryptococcus_sp._DSM108351:0.0000009994	Cryptococcus_sp._DSM117830:0.0000009994)0/22:0.0000009994	Cryptococcus_sp._NCYC1536:0.0000009994)0/16:0.0000009994	Cryptococcus_sp._DSM108352:0.0000009994)0/24:0.0000009994	Cryptococcus_sp._DSM111204:0.0000009994)0/13:0.0000009994	Cryptococcus_sp._DSM111205:0.0000009994)65.1/88:0.0295796088	(Cryptococcus_sp._DSM109063:0.0543804539	Cryptococcus_sp._OR918:0.0118492434)90.8/92:0.1256271314)100/100:0.7468495974)86.7/90:0.1153858132	Cryptococcus_sp._OR849:0.0077668636)92/94:0.0342084316	Cryptococcus_wingfieldii_CBS7118:0.0068702179)0/69:0.0000009994	Cryptococcus_floricola_DSM27421:0.0138128863)0/74:0.0000009994);
(Cryptococcus_amylolentus_CBS6039:0.2829002384	(Cryptococcus_amylolentus_CBS6273:0.0379945773	(((((((((Cryptococcus_bacillisporus_CA1280:0.0076794396	(Cryptococcus_decagattii_7685027:0.0000010000	Cryptococcus_decagattii_CBS11687:0.0000010000)0/44:0.0000010000)0/50:0.0000010000	Cryptococcus_bacillisporus_CA1873:0.0076257172)84.3/88:0.0076669813	(Cryptococcus_sp._MF13:0.0000010000	Cryptococcus_sp._MF34:0.0076682977)84/91:0.0076856700)0/28:0.0000010000	(Cryptococcus_gattii_E566:0.0000010000	Cryptococcus_gattii_WM276:0.0000010000)0/28:0.0000010000)0/17:0.0000010000	(Cryptococcus_tetragattii_CBS11718:0.0000010000	Cryptococcus_tetragattii_IND107:0.0000010000)91.5/94:0.0077028916)0/30:0.0000010000	(Cryptococcus_deuterogattii_CBS10090:0.0000010000	Cryptococcus_deuterogattii_R265:0.0000010000)74.4/75:0.0077382035)70.3/63:0.0137938461	(((((((Cryptococcus_deneoformans_NIH12:0.0000010000	Cryptococcus_deneoformans_NIH433:0.0000010000)95.2/99:0.0230049456	(Cryptococcus_neoformans_PMHc1023.ENR:0.0000010000	Cryptococcus_neoformans_T4:0.0000010000)74.2/85:0.0076344590)0/41:0.0000010000	Cryptococcus_neoformans_Bt22:0.0000010000)0/16:0.0000010000	Cryptococcus_neoformans_Bt1:0.0000010000)0/11:0.0000010000	(Cryptococcus_neoformans_125.91:0.0000010000	Cryptococcus_neoformans_Ftc555-1:0.0000010000)0/10:0.0000010000)0/13:0.0000010000	Cryptococcus_neoformans_H99:0.0000010000)0/20:0.0000010000	Cryptococcus_neoformans_Bt206:0.0000010000)88.5/82:0.0254915173)97.4/98:0.1002788267	(((Cryptococcus_depauperatus_CBS7841:0.0085077339	Cryptococcus_depauperatus_CBS7855:0.0000010000)95.4/98:0.0785109354	Cryptococcus_sp._CMW60451:0.1989523165)0/34:0.0121365029	((((((((Cryptococcus_sp._DSM108351:0.0000010000	Cryptococcus_sp._NCYC1536:0.0000010000)0/20:0.0000010000	Cryptococcus_sp._DSM111205:0.0000010000)0/9:0.0000010000	Cryptococcus_sp._DSM108352:0.0000010000)0/13:0.0000010000	Cryptococcus_sp._DSM111204:0.0000010000)0/56:0.0000010000	Cryptococcus_sp._DSM117830:0.1095552385)88.6/95:0.0239491060	Cryptococcus_sp._OR918:0.0353780869)90.8/98:0.0555786606	Cryptococcus_sp._DSM109063:0.0424315157)99.6/100:0.1876523480	Kwoniella_shandongensis_CBS12478:0.2415752333)94.4/92:0.1199886661)46.5/41:0.0313275598)99.1/98:0.1012642333	Cryptococcus_sp._OR849:0.0500103439)96.4/99:0.0721145555)72.7/82:0.0065333564	(Cryptococcus_floricola_DSM27421:0.0000010000	Cryptococcus_wingfieldii_CBS7118:0.0256647244)0/56:0.0000010000);
(Cryptococcus_amylolentus_CBS6039:0.0000010000	Cryptococcus_amylolentus_CBS6273:0.0032075831	(((((((((((((Cryptococcus_bacillisporus_CA1280:0.0031467019	Cryptococcus_bacillisporus_CA1873:0.0000010000)0/43:0.0000010000	(Cryptococcus_decagattii_7685027:0.0000010000	Cryptococcus_decagattii_CBS11687:0.0000010000)98.8/100:0.0158719647)75.7/87:0.0031239178	(Cryptococcus_gattii_E566:0.0000010000	Cryptococcus_gattii_WM276:0.0000010000)93.4/99:0.0095762860)76.5/90:0.0031767600	(Cryptococcus_sp._MF13:0.0000010000	Cryptococcus_sp._MF34:0.0000010000)86/93:0.0031507812)0/42:0.0000010000	(Cryptococcus_tetragattii_CBS11718:0.0000010000	Cryptococcus_tetragattii_IND107:0.0000010000)95/99:0.0094741556)82.7/95:0.0031479526	Cryptococcus_deuterogattii_R265:0.0000010000)0/54:0.0000010000	Cryptococcus_deuterogattii_CBS10090:0.0063179863)85.7/94:0.0142093641	((Cryptococcus_deneoformans_NIH12:0.0000010000	Cryptococcus_deneoformans_NIH433:0.0000010000)98.2/100:0.0266295240	((((((Cryptococcus_neoformans_125.91:0.0000022781	(Cryptococcus_neoformans_PMHc1023.ENR:0.0063016828	Cryptococcus_neoformans_T4:0.0000024902)40.2/63:0.0031494371)86.8/72:0.0031449589	Cryptococcus_neoformans_H99:0.0000010000)0/8:0.0000010000	Cryptococcus_neoformans_Bt1:0.0000010000)0/7:0.0000010000	Cryptococcus_neoformans_Bt22:0.0000010000)0/7:0.0000010000	Cryptococcus_neoformans_Ftc555-1:0.0000010000)0/24:0.0000010000	Cryptococcus_neoformans_Bt206:0.0031427420)89.6/79:0.0123010102)85.3/79:0.0158656471)99.9/100:0.1586412183	(((((((Cryptococcus_sp._DSM108351:0.0000010000	Cryptococcus_sp._NCYC1536:0.0065551395)93.5/92:0.0065552212	Cryptococcus_sp._DSM108352:0.0000010000)0/11:0.0000010000	Cryptococcus_sp._DSM117830:0.0000010000)0/5:0.0000010000	Cryptococcus_sp._DSM111204:0.0000010000)0/5:0.0000010000	Cryptococcus_sp._DSM111205:0.0000010000)98.5/100:0.1717364949	(Cryptococcus_sp._DSM109063:0.1257083171	Cryptococcus_sp._OR918:0.1100256664)99.2/100:0.1795881494)100/100:0.3317243467	Kwoniella_shandongensis_CBS12478:0.3019631422)90/56:0.0907268905)72.1/50:0.0534350303	((Cryptococcus_depauperatus_CBS7841:0.0000010000	Cryptococcus_depauperatus_CBS7855:0.0000010000)100/100:0.3003344736	Cryptococcus_sp._CMW60451:0.3563959970)88/90:0.0883720584)100/100:0.3094140628	Cryptococcus_sp._OR849:0.0894126396)93.3/93:0.0635762029	Cryptococcus_wingfieldii_CBS7118:0.0162042837)0.3/57:0.0040392811	Cryptococcus_floricola_DSM27421:0.0200754949)99.7/100:0.0424465049);
(Cryptococcus_amylolentus_CBS6039:0.0011434753	Cryptococcus_amylolentus_CBS6273:0.0000010000	(((((((((Cryptococcus_bacillisporus_CA1280:0.0055180453	Cryptococcus_bacillisporus_CA1873:0.0009189559)99.9/100:0.0114892057	((Cryptococcus_decagattii_7685027:0.0027851845	Cryptococcus_decagattii_CBS11687:0.0019691639)100/100:0.0225767923	(Cryptococcus_gattii_E566:0.0000010000	Cryptococcus_gattii_WM276:0.0000010000)100/100:0.0175835066)36.6/72:0.0011166629)55.1/73:0.0023490433	((Cryptococcus_sp._MF13:0.0009495659	Cryptococcus_sp._MF34:0.0000010000)100/100:0.0194098176	(Cryptococcus_tetragattii_CBS11718:0.0000010000	Cryptococcus_tetragattii_IND107:0.0000010000)100/100:0.0295469575)66.7/79:0.0032716941)96.8/99:0.0128210920	(Cryptococcus_deuterogattii_CBS10090:0.0000010000	Cryptococcus_deuterogattii_R265:0.0000010000)100/100:0.0331929635)99.2/100:0.0527989991	((Cryptococcus_deneoformans_NIH12:0.0025484920	Cryptococcus_deneoformans_NIH433:0.0021144032)100/100:0.0609957719	((((Cryptococcus_neoformans_125.91:0.0000010000	Cryptococcus_neoformans_H99:0.0000010000)98.8/100:0.0055601707	(Cryptococcus_neoformans_Bt1:0.0018553864	Cryptococcus_neoformans_Bt206:0.0018510246)73.2/95:0.0009083498)92.6/98:0.0028027623	(Cryptococcus_neoformans_Bt22:0.0000010000	Cryptococcus_neoformans_Ftc555-1:0.0000010000)98.1/100:0.0055552425)93/98:0.0039775034	(Cryptococcus_neoformans_PMHc1023.ENR:0.0000010000	Cryptococcus_neoformans_T4:0.0009199699)96.1/99:0.0052794299)100/100:0.0597881123)100/100:0.0596821023)100/100:0.3664891020	(((((Cryptococcus_sp._DSM108351:0.0000010000	Cryptococcus_sp._NCYC1536:0.0000010000)0/66:0.0000010000	((Cryptococcus_sp._DSM108352:0.0000010000	Cryptococcus_sp._DSM111204:0.0000010000)80.4/94:0.0009101707	Cryptococcus_sp._DSM111205:0.0018220690)78.2/92:0.0009103338)0/71:0.0000010000	Cryptococcus_sp._DSM117830:0.0009103343)99.9/100:0.1302355166	(Cryptococcus_sp._DSM109063:0.0899173147	Cryptococcus_sp._OR918:0.0756328367)99.1/100:0.0848482904)100/100:0.3201061343	Kwoniella_shandongensis_CBS12478:0.6415428871)100/100:0.1880588814)63.4/71:0.0376951221	((Cryptococcus_depauperatus_CBS7841:0.0103739445	Cryptococcus_depauperatus_CBS7855:0.0106537230)100/100:0.5391475718	Cryptococcus_sp._CMW60451:0.4072289820)90.5/94:0.0551633246)100/100:0.5515162610	Cryptococcus_sp._OR849:0.0597583924)99.9/100:0.0789944976	(Cryptococcus_floricola_DSM27421:0.0059883293	Cryptococcus_wingfieldii_CBS7118:0.0198625830)92.7/99:0.0045304999)98/100:0.0114466898);
(Cryptococcus_amylolentus_CBS6039:0.0023413259	Cryptococcus_amylolentus_CBS6273:0.0000010000	(((((((((((Cryptococcus_bacillisporus_CA1280:0.0022906154	Cryptococcus_bacillisporus_CA1873:0.0011404602)97.3/99:0.0057361971	(Cryptococcus_decagattii_7685027:0.0034176700	Cryptococcus_decagattii_CBS11687:0.0011347434)98.3/100:0.0080801856)95.5/99:0.0057093534	((Cryptococcus_sp._MF13:0.0000010000	Cryptococcus_sp._MF34:0.0000010000)99.7/100:0.0127811823	(Cryptococcus_tetragattii_CBS11718:0.0000010000	Cryptococcus_tetragattii_IND107:0.0000010000)100/100:0.0139232007)85.4/89:0.0023072661)91.8/88:0.0046098669	(Cryptococcus_gattii_E566:0.0000010000	Cryptococcus_gattii_WM276:0.0000010000)100/100:0.0173636447)83.2/88:0.0043687188	(Cryptococcus_deuterogattii_CBS10090:0.0113955924	Cryptococcus_deuterogattii_R265:0.0022843411)99.9/100:0.0293164480)97.4/99:0.0323768406	((Cryptococcus_deneoformans_NIH12:0.0057818288	Cryptococcus_deneoformans_NIH433:0.0034018936)100/100:0.0436256839	((((Cryptococcus_neoformans_125.91:0.0034439553	(Cryptococcus_neoformans_Bt22:0.0000010000	Cryptococcus_neoformans_Ftc555-1:0.0011482758)90.8/96:0.0023000541)0/32:0.0000010000	Cryptococcus_neoformans_H99:0.0000010000)75.9/64:0.0011166103	(Cryptococcus_neoformans_Bt1:0.0011455623	Cryptococcus_neoformans_Bt206:0.0000010000)77.7/88:0.0011758616)72/75:0.0034250371	(Cryptococcus_neoformans_PMHc1023.ENR:0.0022994602	Cryptococcus_neoformans_T4:0.0022935118)73/92:0.0011995008)100/100:0.0430368049)96.3/98:0.0224064352)100/100:0.2168022980	((Cryptococcus_depauperatus_CBS7841:0.0102138591	Cryptococcus_depauperatus_CBS7855:0.0027919046)100/100:0.3145220406	Cryptococcus_sp._CMW60451:0.2269280159)99.2/99:0.0668836473)89.8/89:0.0434543852	((((((Cryptococcus_sp._DSM108351:0.0000010000	Cryptococcus_sp._DSM111204:0.0000010000)0/27:0.0000010000	Cryptococcus_sp._NCYC1536:0.0000010000)0/37:0.0000010000	Cryptococcus_sp._DSM111205:0.0000010000)0/81:0.0000010000	(Cryptococcus_sp._DSM108352:0.0000010000	Cryptococcus_sp._DSM117830:0.0000010000)74.7/93:0.0011614672)99.9/100:0.0499649668	(Cryptococcus_sp._DSM109063:0.0295845036	Cryptococcus_sp._OR918:0.0157310640)97.7/100:0.0308936568)99.9/100:0.1330680587	Kwoniella_shandongensis_CBS12478:0.3252259902)97.8/98:0.0713438442)100/100:0.2883306546	Cryptococcus_sp._OR849:0.0527359089)97/100:0.0348680094	Cryptococcus_floricola_DSM27421:0.0193197329)51.3/82:0.0024384433	Cryptococcus_wingfieldii_CBS7118:0.0124818442)99.8/100:0.0153184838);
(Cryptococcus_amylolentus_CBS6039:0.0045027148	Cryptococcus_amylolentus_CBS6273:0.0014944132	((((((((((Cryptococcus_bacillisporus_CA1280:0.0246171501	Cryptococcus_tetragattii_IND107:0.0004320736)96/57:0.0229321381	Cryptococcus_tetragattii_CBS11718:0.0000010000)99.4/50:0.0132364762	(Cryptococcus_bacillisporus_CA1873:0.0029247926	(Cryptococcus_decagattii_7685027:0.0000010000	Cryptococcus_decagattii_CBS11687:0.0014559349)99/100:0.0102526638)86.4/46:0.0029146481)0/30:0.0000010000	(Cryptococcus_gattii_E566:0.0000010000	Cryptococcus_gattii_WM276:0.0000010000)93.6/95:0.0029149645)0/64:0.0000010000	(Cryptococcus_sp._MF13:0.0000010000	Cryptococcus_sp._MF34:0.0014566358)91.2/95:0.0029152911)85.4/90:0.0050585744	(Cryptococcus_deuterogattii_CBS10090:0.0029276422	Cryptococcus_deuterogattii_R265:0.0014511123)97.6/100:0.0126151756)97.8/100:0.0381990913	((Cryptococcus_deneoformans_NIH12:0.0029128046	Cryptococcus_deneoformans_NIH433:0.0000010000)100/100:0.0395192532	(((Cryptococcus_neoformans_125.91:0.0000010000	Cryptococcus_neoformans_H99:0.0000010000)0/69:0.0000010000	Cryptococcus_neoformans_Bt206:0.0014668487)45.9/66:0.0014680790	(Cryptococcus_neoformans_Bt1:0.0014738585	((Cryptococcus_neoformans_Bt22:0.0000010000	Cryptococcus_neoformans_Ftc555-1:0.0014700355)84.4/93:0.0014671373	(Cryptococcus_neoformans_PMHc1023.ENR:0.0014758473	Cryptococcus_neoformans_T4:0.0014615787)96.3/99:0.0058956946)0/20:0.0000010000)0/48:0.0000010000)97.9/98:0.0195523692)84.4/85:0.0271784591)100/100:0.4730549712	(((Cryptococcus_depauperatus_CBS7841:0.0060558915	Cryptococcus_depauperatus_CBS7855:0.0091971620)100/100:0.3726602427	Cryptococcus_sp._CMW60451:0.2162528734)99.9/100:0.1683791880	(((Cryptococcus_sp._DSM108351:0.0000010000	((((Cryptococcus_sp._DSM108352:0.0000010000	Cryptococcus_sp._DSM111205:0.0000010000)0/30:0.0000010000	Cryptococcus_sp._DSM117830:0.0000010000)0/26:0.0000010000	Cryptococcus_sp._NCYC1536:0.0000010000)0/23:0.0000010000	Cryptococcus_sp._DSM111204:0.0000010000)0/26:0.0000010000)99.3/100:0.0617971342	(Cryptococcus_sp._DSM109063:0.0364052257	Cryptococcus_sp._OR918:0.0370167847)99.6/100:0.0801769548)100/100:0.2794756058	Kwoniella_shandongensis_CBS12478:0.4772008169)99.9/100:0.2162065506)94.8/93:0.1004713560)100/100:0.2903015666	Cryptococcus_sp._OR849:0.0267230452)97.4/97:0.0384367974	(Cryptococcus_floricola_DSM27421:0.0045266206	Cryptococcus_wingfieldii_CBS7118:0.0075032308)80.6/95:0.0034805931)95.1/99:0.0101285823);
(Cryptococcus_amylolentus_CBS6039:0.0034732115	Cryptococcus_amylolentus_CBS6273:0.0017411162	((((((((((((Cryptococcus_bacillisporus_CA1280:0.0017878026	Cryptococcus_bacillisporus_CA1873:0.0000010709)95.7/99:0.0092699761	(Cryptococcus_decagattii_7685027:0.0000010709	Cryptococcus_decagattii_CBS11687:0.0036492528)99.7/100:0.0232837654)98.2/97:0.0126749403	(Cryptococcus_gattii_E566:0.0000010709	Cryptococcus_gattii_WM276:0.0017836314)100/99:0.0288767123)66/55:0.0016734383	(Cryptococcus_deuterogattii_CBS10090:0.0000010709	Cryptococcus_deuterogattii_R265:0.0000010709)100/100:0.0413274344)71.2/42:0.0016176258	(Cryptococcus_sp._MF13:0.0000010709	Cryptococcus_sp._MF34:0.0017774519)97.5/98:0.0111898071)74.6/28:0.0020105506	(Cryptococcus_tetragattii_CBS11718:0.0000010709	Cryptococcus_tetragattii_IND107:0.0000010709)99.8/100:0.0275428788)76/57:0.0295778029	((Cryptococcus_deneoformans_NIH12:0.0000010709	Cryptococcus_deneoformans_NIH433:0.0000010709)100/100:0.0623270290	((((Cryptococcus_neoformans_125.91:0.0017129346	(Cryptococcus_neoformans_Bt1:0.0017119823	Cryptococcus_neoformans_Bt206:0.0000010709)95.2/99:0.0051491630)0/51:0.0000010709	Cryptococcus_neoformans_H99:0.0085805360)90.1/96:0.0051100438	(Cryptococcus_neoformans_Bt22:0.0000010709	Cryptococcus_neoformans_Ftc555-1:0.0000010709)92.4/99:0.0069752293)81.8/87:0.0060816257	(Cryptococcus_neoformans_PMHc1023.ENR:0.0017129783	Cryptococcus_neoformans_T4:0.0017126413)83.5/96:0.0044380327)100/100:0.0685851274)91.1/93:0.0404078780)100/100:0.4547359394	Cryptococcus_sp._CMW60451:0.2425558806)90/88:0.0704863223	(Cryptococcus_depauperatus_CBS7841:0.0255126032	Cryptococcus_depauperatus_CBS7855:0.0160143735)100/100:0.3358281386)95.4/92:0.1001825662	(((((Cryptococcus_sp._DSM108351:0.0000010709	Cryptococcus_sp._NCYC1536:0.0000010709)92.9/95:0.0036229136	((Cryptococcus_sp._DSM108352:0.0000010709	Cryptococcus_sp._DSM111204:0.0000010709)0/79:0.0000010709	Cryptococcus_sp._DSM117830:0.0000010709)0/81:0.0000010709)68.2/77:0.0018097851	Cryptococcus_sp._DSM111205:0.0000010709)100/100:0.1072605509	(Cryptococcus_sp._DSM109063:0.1098251344	Cryptococcus_sp._OR918:0.0696723218)98.7/100:0.0742888955)100/100:0.2211313054	Kwoniella_shandongensis_CBS12478:0.4138480176)91.1/90:0.1090722043)100/100:0.2532165881	Cryptococcus_sp._OR849:0.0420383195)99.4/100:0.0614505168	(Cryptococcus_floricola_DSM27421:0.0123092573	Cryptococcus_wingfieldii_CBS7118:0.0104091454)90/94:0.0074565993)89.3/97:0.0070938390);
(Cryptococcus_amylolentus_CBS6039:0.0000010000	(Cryptococcus_amylolentus_CBS6273:0.0031521743	Cryptococcus_floricola_DSM27421:0.0095004168)0/47:0.0000010000	(((((((((((((Cryptococcus_bacillisporus_CA1280:0.0000010000	Cryptococcus_bacillisporus_CA1873:0.0031145920)78.5/92:0.0031323110	(Cryptococcus_decagattii_7685027:0.0228319569	Cryptococcus_decagattii_CBS11687:0.0031497502)93.4/95:0.0093677370)29.4/56:0.0030973282	(Cryptococcus_sp._MF13:0.0000010000	Cryptococcus_sp._MF34:0.0000010000)98.1/99:0.0157778152)0/20:0.0000020426	(Cryptococcus_tetragattii_CBS11718:0.0000010000	Cryptococcus_tetragattii_IND107:0.0000010000)99.1/100:0.0158186618)0/42:0.0000020933	(Cryptococcus_deuterogattii_CBS10090:0.0000010000	Cryptococcus_deuterogattii_R265:0.0000010000)82.4/92:0.0031167169)92.4/67:0.0093486557	(Cryptococcus_gattii_E566:0.0000010000	Cryptococcus_gattii_WM276:0.0000010000)0/75:0.0000020400)99.9/99:0.0360247863	(Cryptococcus_deneoformans_NIH12:0.0062271907	Cryptococcus_deneoformans_NIH433:0.0000024955)93.7/95:0.0210533565)98.5/90:0.0294998954	((Cryptococcus_neoformans_125.91:0.0000010000	(Cryptococcus_neoformans_Bt1:0.0000010000	(Cryptococcus_neoformans_Bt206:0.0030577512	(Cryptococcus_neoformans_PMHc1023.ENR:0.0000010000	Cryptococcus_neoformans_T4:0.0030591691)84.1/94:0.0030613262)0/14:0.0000010000)0/6:0.0000010000)0/14:0.0000010000	Cryptococcus_neoformans_H99:0.0000010000)0/28:0.0000010000)53.1/58:0.0061174701	(Cryptococcus_neoformans_Bt22:0.0000010000	Cryptococcus_neoformans_Ftc555-1:0.0000010000)0/80:0.0000020653)99.9/100:0.1168642562	((Cryptococcus_depauperatus_CBS7841:0.0043262852	Cryptococcus_depauperatus_CBS7855:0.0062070895)100/100:0.1696294323	Cryptococcus_sp._CMW60451:0.1804619236)20.2/35:0.0174699240)87.4/51:0.0345107453	((((Cryptococcus_sp._DSM108351:0.0000010000	(((Cryptococcus_sp._DSM111204:0.0000010000	Cryptococcus_sp._DSM111205:0.0000010000)0/22:0.0000010000	Cryptococcus_sp._NCYC1536:0.0000010000)0/15:0.0000010000	Cryptococcus_sp._DSM117830:0.0000010000)0/11:0.0000010000)0/11:0.0000010000	Cryptococcus_sp._DSM108352:0.0000010000)99.2/100:0.0810844242	(Cryptococcus_sp._DSM109063:0.0542582823	Cryptococcus_sp._OR918:0.0404450280)74.7/83:0.0391933216)100/100:0.3461633398	Kwoniella_shandongensis_CBS12478:0.1511542053)85.2/74:0.0721749907)99.9/100:0.1556960565	Cryptococcus_sp._OR849:0.0206993064)91.2/95:0.0262501575	Cryptococcus_wingfieldii_CBS7118:0.0072619632)70.5/90:0.0024299626);
(Cryptococcus_amylolentus_CBS6039:0.0035634860	Cryptococcus_amylolentus_CBS6273:0.0000010000	(((((((((Cryptococcus_bacillisporus_CA1280:0.0035484070	Cryptococcus_bacillisporus_CA1873:0.0000010000)92.8/97:0.0102216027	(Cryptococcus_decagattii_7685027:0.0000010000	Cryptococcus_decagattii_CBS11687:0.0033417500)99.8/100:0.0307382784)84.6/86:0.0101088998	(Cryptococcus_tetragattii_CBS11718:0.0033380105	Cryptococcus_tetragattii_IND107:0.0000010000)99/100:0.0203324754)0/68:0.0000010000	((Cryptococcus_gattii_E566:0.0000010000	Cryptococcus_gattii_WM276:0.0000010000)98.4/99:0.0204161991	(Cryptococcus_sp._MF13:0.0000010000	Cryptococcus_sp._MF34:0.0033518533)97.8/100:0.0170983234)73.4/59:0.0032983132)75.3/54:0.0028245973	(Cryptococcus_deuterogattii_CBS10090:0.0000010000	Cryptococcus_deuterogattii_R265:0.0000010000)99.8/100:0.0385362410)89.1/89:0.0291820168	((Cryptococcus_deneoformans_NIH12:0.0033664674	Cryptococcus_deneoformans_NIH433:0.0066956388)98.1/100:0.0240285717	(((((Cryptococcus_neoformans_125.91:0.0000010000	Cryptococcus_neoformans_Ftc555-1:0.0000010000)0/46:0.0000010000	Cryptococcus_neoformans_H99:0.0000010000)0/26:0.0000010000	Cryptococcus_neoformans_Bt22:0.0000010000)84.1/94:0.0033670057	(Cryptococcus_neoformans_Bt1:0.0000010000	Cryptococcus_neoformans_Bt206:0.0033654574)0/41:0.0000010000)92.4/96:0.0102296978	(Cryptococcus_neoformans_PMHc1023.ENR:0.0000010000	Cryptococcus_neoformans_T4:0.0000010000)75.8/90:0.0033195019)92.1/96:0.0137142918)93.9/96:0.0390460343)100/100:0.2652294193	(((Cryptococcus_depauperatus_CBS7841:0.2127507228	Cryptococcus_depauperatus_CBS7855:0.0000027913)100/100:0.4447437387	Kwoniella_shandongensis_CBS12478:0.3482031594)71.5/53:0.0574368665	(Cryptococcus_sp._CMW60451:0.4513029183	((((Cryptococcus_sp._DSM108351:0.0000010000	((Cryptococcus_sp._DSM108352:0.0000010000	Cryptococcus_sp._DSM111204:0.0000010000)0/85:0.0000010000	Cryptococcus_sp._DSM117830:0.0000010000)0/35:0.0000010000)0/36:0.0000010000	Cryptococcus_sp._NCYC1536:0.0000010000)41.9/84:0.0035659798	Cryptococcus_sp._DSM111205:0.0000010000)99.9/100:0.1756109023	(Cryptococcus_sp._DSM109063:0.0600012633	Cryptococcus_sp._OR918:0.0720249708)98.7/100:0.1126572222)99.9/100:0.2393031547)79.2/55:0.0568089574)87.3/83:0.0611598428)100/100:0.2690676109	Cryptococcus_sp._OR849:0.0613602464)83.6/86:0.0520798880	(Cryptococcus_floricola_DSM27421:0.0142295785	Cryptococcus_wingfieldii_CBS7118:0.0180555082)88/98:0.0117819648)83.8/93:0.0097196849);
(Cryptococcus_amylolentus_CBS6039:0.0000010000	Cryptococcus_amylolentus_CBS6273:0.0000010000	(((((((((((Cryptococcus_bacillisporus_CA1280:0.0019586197	Cryptococcus_bacillisporus_CA1873:0.0019628394)77.3/81:0.0019565573	((((Cryptococcus_deuterogattii_CBS10090:0.0000010000	Cryptococcus_deuterogattii_R265:0.0000010000)95.4/96:0.0038965457	Cryptococcus_sp._MF34:0.0000010000)0/12:0.0000010000	((Cryptococcus_gattii_E566:0.0000010000	Cryptococcus_gattii_WM276:0.0000010000)96.2/99:0.0078712962	(Cryptococcus_tetragattii_CBS11718:0.0000010000	Cryptococcus_tetragattii_IND107:0.0000010000)87.5/95:0.0039063229)74.1/86:0.0019542648)0/13:0.0000010000	Cryptococcus_sp._MF13:0.0000010000)0/32:0.0000010000)62.1/73:0.0015066049	(Cryptococcus_decagattii_7685027:0.0000010000	Cryptococcus_decagattii_CBS11687:0.0019662293)86.4/87:0.0064086708)100/100:0.0351018392	(Cryptococcus_deneoformans_NIH12:0.0000010000	Cryptococcus_deneoformans_NIH433:0.0000010000)89.8/98:0.0080616611)88.7/83:0.0079961723	((Cryptococcus_neoformans_125.91:0.0000010000	Cryptococcus_neoformans_H99:0.0000010000)42.8/94:0.0019566593	(Cryptococcus_neoformans_PMHc1023.ENR:0.0000010000	Cryptococcus_neoformans_T4:0.0000010000)0/71:0.0000020391)89.6/93:0.0042976968)76.8/74:0.0016577090	(Cryptococcus_neoformans_Bt22:0.0000010000	Cryptococcus_neoformans_Ftc555-1:0.0000010000)0/47:0.0000010000)41.4/81:0.0019523493	(Cryptococcus_neoformans_Bt1:0.0000010000	Cryptococcus_neoformans_Bt206:0.0000010000)0/60:0.0000020342)99.9/100:0.1099405161	Kwoniella_shandongensis_CBS12478:0.1160817374)69.6/52:0.0322205042	(((Cryptococcus_depauperatus_CBS7841:0.0050124927	Cryptococcus_depauperatus_CBS7855:0.0061773014)99.6/100:0.0955033461	Cryptococcus_sp._CMW60451:0.2313678535)97.1/96:0.0727793663	((((Cryptococcus_sp._DSM108351:0.0000010000	Cryptococcus_sp._NCYC1536:0.0000010000)0/32:0.0000010000	((Cryptococcus_sp._DSM108352:0.0000010000	Cryptococcus_sp._DSM111204:0.0000010000)0/25:0.0000010000	Cryptococcus_sp._DSM117830:0.0000010000)0/14:0.0000010000)52.8/95:0.0021361124	Cryptococcus_sp._DSM111205:0.0000020405)96.6/99:0.0544823597	(Cryptococcus_sp._DSM109063:0.0318977677	Cryptococcus_sp._OR918:0.0265203440)98.6/100:0.0750756099)100/100:0.2565168632)76.1/58:0.0162071587)100/100:0.1276622288	Cryptococcus_sp._OR849:0.0126054156)4.7/60:0.0060882443	(Cryptococcus_floricola_DSM27421:0.0021853098	Cryptococcus_wingfieldii_CBS7118:0.0043843139)0/68:0.0000010000)96.9/96:0.0110864801);
(Cryptococcus_amylolentus_CBS6039:0.0000010000	Cryptococcus_amylolentus_CBS6273:0.0024927749	((((((((((Cryptococcus_bacillisporus_CA1280:0.0049471400	Cryptococcus_bacillisporus_CA1873:0.0000010000)94.5/99:0.0074329104	((Cryptococcus_decagattii_7685027:0.0000010000	Cryptococcus_decagattii_CBS11687:0.0000010000)80.2/94:0.0024638949	(Cryptococcus_gattii_E566:0.0000010000	Cryptococcus_gattii_WM276:0.0000010000)99.6/100:0.0149004509)0/43:0.0000010000)90.7/89:0.0049677458	(Cryptococcus_tetragattii_CBS11718:0.0000010000	Cryptococcus_tetragattii_IND107:0.0000010000)90.1/94:0.0050110038)60.8/66:0.0013164280	((Cryptococcus_deuterogattii_CBS10090:0.0000010000	Cryptococcus_deuterogattii_R265:0.0000010000)98/100:0.0153376636	(Cryptococcus_sp._MF13:0.0000010000	Cryptococcus_sp._MF34:0.0000010000)86.4/96:0.0050326309)76.6/78:0.0036224091)99.6/100:0.0499263750	((Cryptococcus_deneoformans_NIH12:0.0000010000	Cryptococcus_deneoformans_NIH433:0.0049543959)96/99:0.0183234982	(((((Cryptococcus_neoformans_125.91:0.0000010000	Cryptococcus_neoformans_H99:0.0000010000)0/45:0.0000010000	Cryptococcus_neoformans_Bt206:0.0000010000)71.6/92:0.0024394980	((Cryptococcus_neoformans_Bt1:0.0024394130	Cryptococcus_neoformans_T4:0.0000010000)0/54:0.0000010000	Cryptococcus_neoformans_PMHc1023.ENR:0.0024305400)84.2/86:0.0024396030)0/24:0.0000010000	Cryptococcus_neoformans_Bt22:0.0000010000)0/33:0.0000010000	Cryptococcus_neoformans_Ftc555-1:0.0024385453)98.1/98:0.0226677856)95.3/99:0.0379141037)100/100:0.1240650731	((Cryptococcus_depauperatus_CBS7841:0.0000021376	Cryptococcus_depauperatus_CBS7855:0.0268451094)100/100:0.2210972744	(((((Cryptococcus_sp._DSM108351:0.0000010000	Cryptococcus_sp._NCYC1536:0.0000010000)0/32:0.0000010000	Cryptococcus_sp._DSM117830:0.0000010000)0/61:0.0000010000	((Cryptococcus_sp._DSM108352:0.0000010000	Cryptococcus_sp._DSM111205:0.0000010000)0/72:0.0000010000	Cryptococcus_sp._DSM111204:0.0025208935)82.2/92:0.0025189116)99.7/100:0.0679964658	(Cryptococcus_sp._DSM109063:0.0137765238	Cryptococcus_sp._OR918:0.0048528668)91.5/97:0.0257439839)97.7/99:0.0652239530	Kwoniella_shandongensis_CBS12478:0.1594485964)95.8/95:0.0767705428)73.2/75:0.0214732348)83.7/79:0.0273261358	Cryptococcus_sp._CMW60451:0.2036403269)99/100:0.0872662591	Cryptococcus_sp._OR849:0.0307549947)97.9/100:0.0386298625	Cryptococcus_wingfieldii_CBS7118:0.0075625735)75.7/95:0.0027506413	Cryptococcus_floricola_DSM27421:0.0092432727)96.9/100:0.0130743995);
(Cryptococcus_amylolentus_CBS6039:0.0100379709	Cryptococcus_amylolentus_CBS6273:0.0000010000	((((((((((Cryptococcus_bacillisporus_CA1280:0.0000010000	(Cryptococcus_bacillisporus_CA1873:0.0000010000	(Cryptococcus_decagattii_7685027:0.0000010000	Cryptococcus_decagattii_CBS11687:0.0000010000)0/21:0.0000010000)0/10:0.0000010000)86.2/93:0.0196332040	(Cryptococcus_gattii_E566:0.0000010000	Cryptococcus_gattii_WM276:0.0000010000)86.5/91:0.0195578013)0/67:0.0000010000	((Cryptococcus_sp._MF34:0.0000010000	Cryptococcus_tetragattii_CBS11718:0.0000010000)0/18:0.0000010000	Cryptococcus_tetragattii_IND107:0.0000010000)0/22:0.0000010000)0/6:0.0000010000	Cryptococcus_deuterogattii_CBS10090:0.0000010000)0/3:0.0000010000	Cryptococcus_sp._MF13:0.0000010000)0/56:0.0000020559	Cryptococcus_deuterogattii_R265:0.2243268786)0/57:0.0096142293	((((Cryptococcus_deneoformans_NIH12:0.0000010000	(((((Cryptococcus_deneoformans_NIH433:0.0000010000	Cryptococcus_neoformans_Bt1:0.0000010000)0/12:0.0000010000	Cryptococcus_neoformans_H99:0.0000010000)0/28:0.0000010000	Cryptococcus_neoformans_T4:0.0000010000)0/13:0.0000010000	Cryptococcus_neoformans_PMHc1023.ENR:0.0000010000)0/15:0.0000010000	Cryptococcus_neoformans_125.91:0.0000010000)0/20:0.0000010000)0/12:0.0000010000	Cryptococcus_neoformans_Bt22:0.0000010000)0/18:0.0000010000	Cryptococcus_neoformans_Ftc555-1:0.0000010000)0/52:0.0000010000	Cryptococcus_neoformans_Bt206:0.0097354708)76.4/75:0.0098836180)99.8/99:0.1299757876	((Cryptococcus_depauperatus_CBS7841:0.0197883630	Cryptococcus_depauperatus_CBS7855:0.0000010000)99/100:0.0891059432	Cryptococcus_sp._CMW60451:0.0679270991)77.6/67:0.0273732809)5.6/40:0.0127096886	(((((((Cryptococcus_sp._DSM108351:0.0000010000	(Cryptococcus_sp._NCYC1536:0.0000010000	Cryptococcus_sp._OR918:0.0000010000)0/16:0.0000010000)0/22:0.0000010000	Cryptococcus_sp._DSM117830:0.0000010000)0/13:0.0000010000	Cryptococcus_sp._DSM108352:0.0000010000)0/13:0.0000010000	Cryptococcus_sp._DSM109063:0.0000010000)0/28:0.0000010000	Cryptococcus_sp._DSM111204:0.0000010000)0/23:0.0000010000	Cryptococcus_sp._DSM111205:0.0000010000)82.3/86:0.0223122210	Kwoniella_shandongensis_CBS12478:0.1024736408)93.8/95:0.0705716409)100/100:0.1854671341	((Cryptococcus_floricola_DSM27421:0.0000010000	Cryptococcus_sp._OR849:0.0197537841)83/77:0.0098293375	Cryptococcus_wingfieldii_CBS7118:0.0000010000)76.5/66:0.0099993266)76.6/85:0.0105578441);
(Cryptococcus_amylolentus_CBS6039:0.0020955209	Cryptococcus_amylolentus_CBS6273:0.0000010000	(((((((((Cryptococcus_bacillisporus_CA1280:0.0020501893	Cryptococcus_bacillisporus_CA1873:0.0000010000)76.8/89:0.0020625937	(Cryptococcus_decagattii_7685027:0.0000010000	Cryptococcus_decagattii_CBS11687:0.0020412214)99.6/100:0.0187457406)42.9/54:0.0020531960	(Cryptococcus_gattii_E566:0.0000010000	Cryptococcus_gattii_WM276:0.0000010000)95.8/97:0.0082746052)0/31:0.0000010000	((Cryptococcus_sp._MF13:0.0000010000	Cryptococcus_sp._MF34:0.0020579160)96.2/96:0.0082950980	(Cryptococcus_tetragattii_CBS11718:0.0000010000	Cryptococcus_tetragattii_IND107:0.0041577654)95.1/99:0.0083162905)76.5/60:0.0020732206)75/31:0.0019682729	(Cryptococcus_deuterogattii_CBS10090:0.0000010000	Cryptococcus_deuterogattii_R265:0.0061762737)97.5/98:0.0125026508)100/100:0.0593563668	((Cryptococcus_deneoformans_NIH12:0.0021102658	Cryptococcus_deneoformans_NIH433:0.0020391641)98.6/100:0.0221064977	(((Cryptococcus_neoformans_125.91:0.0000010000	Cryptococcus_neoformans_H99:0.0000010000)82.4/97:0.0020594573	((Cryptococcus_neoformans_Bt1:0.0000010000	Cryptococcus_neoformans_Bt206:0.0000010000)0/17:0.0000010000	(Cryptococcus_neoformans_Bt22:0.0000010000	Cryptococcus_neoformans_Ftc555-1:0.0000010000)0/28:0.0000010000)92.8/95:0.0041287610)0/67:0.0000010000	(Cryptococcus_neoformans_PMHc1023.ENR:0.0020511492	Cryptococcus_neoformans_T4:0.0000010000)91.4/96:0.0041224137)99/100:0.0225948201)87.3/93:0.0134410504)100/100:0.0923909014	(((Cryptococcus_depauperatus_CBS7841:0.0050725656	Cryptococcus_depauperatus_CBS7855:0.0056802112)100/100:0.1958258546	Cryptococcus_sp._CMW60451:0.1330343049)96.1/82:0.0390614130	((((((Cryptococcus_sp._DSM108351:0.0000010000	(Cryptococcus_sp._DSM111205:0.0000010000	Cryptococcus_sp._NCYC1536:0.0000010000)0/13:0.0000010000)0/12:0.0000010000	Cryptococcus_sp._DSM108352:0.0000010000)0/12:0.0000010000	Cryptococcus_sp._DSM111204:0.0000010000)0/10:0.0000010000	Cryptococcus_sp._DSM117830:0.0000010000)97.9/100:0.0395920435	(Cryptococcus_sp._DSM109063:0.0122607257	Cryptococcus_sp._OR918:0.0234215547)90/96:0.0182621887)99.9/100:0.1097719275	Kwoniella_shandongensis_CBS12478:0.1890556017)99.8/100:0.1107260796)71.7/68:0.0092422486)100/100:0.1502062395	Cryptococcus_sp._OR849:0.0270345245)92.9/94:0.0255794935	(Cryptococcus_floricola_DSM27421:0.0106452964	Cryptococcus_wingfieldii_CBS7118:0.0063837378)75.7/95:0.0038545223)93.9/98:0.0132172935);
(Cryptococcus_amylolentus_CBS6039:0.0000009996	Cryptococcus_amylolentus_CBS6273:0.0000009996	(((((((((((Cryptococcus_bacillisporus_CA1280:0.0041343345	Cryptococcus_bacillisporus_CA1873:0.0041339654)94.1/99:0.0055627433	(Cryptococcus_decagattii_7685027:0.0000009996	Cryptococcus_decagattii_CBS11687:0.0000009996)99.8/100:0.0166899336)97.3/100:0.0097314541	(Cryptococcus_deuterogattii_CBS10090:0.0042197512	Cryptococcus_deuterogattii_R265:0.0027919959)99.7/100:0.0127383820)88.5/86:0.0038383251	((Cryptococcus_gattii_E566:0.0013836039	Cryptococcus_gattii_WM276:0.0000009996)100/100:0.0195137646	(Cryptococcus_tetragattii_CBS11718:0.0013735714	Cryptococcus_tetragattii_IND107:0.0013712914)99.5/100:0.0129265721)36.5/73:0.0026817423)84.7/81:0.0032336284	(Cryptococcus_sp._MF13:0.0000009996	Cryptococcus_sp._MF34:0.0027195337)98.5/99:0.0150834356)100/100:0.0992828218	(((Cryptococcus_neoformans_125.91:0.0000009996	Cryptococcus_neoformans_H99:0.0000009996)92.4/98:0.0043191289	(Cryptococcus_neoformans_PMHc1023.ENR:0.0000009996	Cryptococcus_neoformans_T4:0.0000009996)97.1/100:0.0086835603)89/91:0.0028560905	(Cryptococcus_neoformans_Bt1:0.0000009996	((Cryptococcus_neoformans_Bt206:0.0028609050	Cryptococcus_neoformans_Ftc555-1:0.0014262675)0/50:0.0000009996	Cryptococcus_neoformans_Bt22:0.0028564489)80.1/71:0.0014292177)0/39:0.0000009996)100/100:0.0539369511)55.3/73:0.0192367915	(Cryptococcus_deneoformans_NIH12:0.0000009996	Cryptococcus_deneoformans_NIH433:0.0043236637)97.8/100:0.0275426161)100/100:0.3237840113	((((Cryptococcus_sp._DSM108351:0.0000009996	Cryptococcus_sp._NCYC1536:0.0000009996)0/80:0.0000020621	((Cryptococcus_sp._DSM108352:0.0000009996	Cryptococcus_sp._DSM111205:0.0000009996)0/44:0.0000009996	(Cryptococcus_sp._DSM111204:0.0000009996	Cryptococcus_sp._DSM117830:0.0000009996)0/40:0.0000009996)88.9/94:0.0033422419)100/100:0.0966438963	(Cryptococcus_sp._DSM109063:0.0377582527	Cryptococcus_sp._OR918:0.0244691910)86.1/88:0.0350592740)100/100:0.2032241156	Kwoniella_shandongensis_CBS12478:0.4970701167)99.8/100:0.1692645657)94.7/96:0.0592964074	((Cryptococcus_depauperatus_CBS7841:0.0106158022	Cryptococcus_depauperatus_CBS7855:0.0030326532)100/100:0.3691851183	Cryptococcus_sp._CMW60451:0.2662559072)99/100:0.0923763750)100/100:0.2828343842	Cryptococcus_sp._OR849:0.0818148752)92.4/98:0.0248461163	(Cryptococcus_floricola_DSM27421:0.0217659091	Cryptococcus_wingfieldii_CBS7118:0.0110823928)82/88:0.0034646883)100/100:0.0308377117);
(Cryptococcus_amylolentus_CBS6039:0.0046800056	Cryptococcus_amylolentus_CBS6273:0.0000010005	(((((((((((((Cryptococcus_bacillisporus_CA1280:0.0000010005	Cryptococcus_bacillisporus_CA1873:0.0014311072)90.5/99:0.0047599959	(Cryptococcus_decagattii_7685027:0.0014252083	Cryptococcus_decagattii_CBS11687:0.0247488298)100/68:0.0170869147)98.4/68:0.0116130163	(Cryptococcus_deuterogattii_R265:0.0142995209	Cryptococcus_tetragattii_IND107:0.0223665899)19.8/20:0.0028354100)96.8/18:0.0087385535	Cryptococcus_gattii_WM276:0.0000010005)100/43:0.0245766396	Cryptococcus_gattii_E566:0.0000010005)97.5/41:0.0087900561	Cryptococcus_deuterogattii_CBS10090:0.0143751420)45/45:0.0014481687	Cryptococcus_tetragattii_CBS11718:0.0203482059)73.6/70:0.0029254113	(Cryptococcus_sp._MF13:0.0014930091	Cryptococcus_sp._MF34:0.0000010005)98.2/100:0.0120074954)99.3/100:0.0442824397	((Cryptococcus_deneoformans_NIH12:0.0028561129	Cryptococcus_deneoformans_NIH433:0.0000010005)99.1/100:0.0213892030	((((Cryptococcus_neoformans_125.91:0.0000024408	Cryptococcus_neoformans_H99:0.0228749527)93.2/98:0.0043066388	(Cryptococcus_neoformans_PMHc1023.ENR:0.0000010005	Cryptococcus_neoformans_T4:0.0000010005)89.5/99:0.0028686211)0/31:0.0000010005	(Cryptococcus_neoformans_Bt1:0.0014368326	Cryptococcus_neoformans_Bt206:0.0028750448)76.1/94:0.0014279141)76.4/84:0.0014233684	(Cryptococcus_neoformans_Bt22:0.0043185666	Cryptococcus_neoformans_Ftc555-1:0.0000010005)75.5/87:0.0014424340)96.3/100:0.0165302697)99.3/100:0.0440633323)100/100:0.1878692151	((Cryptococcus_depauperatus_CBS7841:0.0068177702	Cryptococcus_depauperatus_CBS7855:0.0087053692)100/100:0.4901395284	Cryptococcus_sp._CMW60451:0.2084319743)47/80:0.0282434433)54.6/80:0.0418386266	((((Cryptococcus_sp._DSM108351:0.0000010005	Cryptococcus_sp._NCYC1536:0.0000010005)74.6/92:0.0015886196	((Cryptococcus_sp._DSM108352:0.0000010005	(Cryptococcus_sp._DSM111205:0.0000010005	Cryptococcus_sp._DSM117830:0.0000010005)0/37:0.0000010005)0/15:0.0000010005	Cryptococcus_sp._DSM111204:0.0000010005)83.4/99:0.0031584215)100/100:0.1664052503	(Cryptococcus_sp._DSM109063:0.0519489335	Cryptococcus_sp._OR918:0.0145423700)93/99:0.0417752611)100/100:0.1587353141	Kwoniella_shandongensis_CBS12478:0.2116015167)98/99:0.0863656881)100/100:0.2149443367	Cryptococcus_sp._OR849:0.0778295644)94.6/99:0.0344815522	(Cryptococcus_floricola_DSM27421:0.0147465690	Cryptococcus_wingfieldii_CBS7118:0.0104190581)75.4/94:0.0062952628)96.8/100:0.0137705191);
(Cryptococcus_amylolentus_CBS6039:0.0018023871	Cryptococcus_amylolentus_CBS6273:0.0000010891	(((((((((Cryptococcus_bacillisporus_CA1280:0.0018298142	Cryptococcus_bacillisporus_CA1873:0.0018352030)74.7/89:0.0018375294	(Cryptococcus_decagattii_7685027:0.0000010891	Cryptococcus_decagattii_CBS11687:0.0000010891)96.2/100:0.0074039885)95.5/91:0.0076101188	(((Cryptococcus_gattii_E566:0.0000010891	Cryptococcus_gattii_WM276:0.0000010891)99.4/100:0.0129944972	(Cryptococcus_sp._MF13:0.0000010891	Cryptococcus_sp._MF34:0.0000010891)90.3/97:0.0052492975)73.6/78:0.0023212641	(Cryptococcus_tetragattii_CBS11718:0.0000010891	Cryptococcus_tetragattii_IND107:0.0000010891)99.4/100:0.0130986667)71/59:0.0015855611)81.6/69:0.0041383719	(Cryptococcus_deuterogattii_CBS10090:0.0000010891	Cryptococcus_deuterogattii_R265:0.0000010891)94.8/100:0.0106954699)94.1/92:0.0268371597	((Cryptococcus_deneoformans_NIH12:0.0000010891	Cryptococcus_deneoformans_NIH433:0.0000010891)100/100:0.0409067764	(((((Cryptococcus_neoformans_125.91:0.0018277019	Cryptococcus_neoformans_H99:0.0018271732)0/68:0.0000010891	(Cryptococcus_neoformans_Bt22:0.0000010891	Cryptococcus_neoformans_Ftc555-1:0.0000010891)90.2/96:0.0037182631)41.9/64:0.0018271449	Cryptococcus_neoformans_Bt206:0.0000010891)71.1/56:0.0016942855	Cryptococcus_neoformans_Bt1:0.0019600207)0.2/48:0.0018274211	(Cryptococcus_neoformans_PMHc1023.ENR:0.0000010891	Cryptococcus_neoformans_T4:0.0000010891)77.2/95:0.0019630233)97.7/98:0.0230187756)91/88:0.0289573444)100/100:0.1621168949	((Cryptococcus_depauperatus_CBS7841:0.0000876090	Cryptococcus_depauperatus_CBS7855:0.0052783995)100/100:0.2582970117	(((((Cryptococcus_sp._DSM108351:0.0000010891	Cryptococcus_sp._NCYC1536:0.0000010891)91.6/98:0.0018246409	(Cryptococcus_sp._DSM108352:0.0000010891	(Cryptococcus_sp._DSM111204:0.0000010891	Cryptococcus_sp._DSM111205:0.0000010891)0/21:0.0000010891)0/58:0.0000010891)0/52:0.0000010891	Cryptococcus_sp._DSM117830:0.0096632392)99.7/100:0.1037233693	(Cryptococcus_sp._DSM109063:0.1204114222	Cryptococcus_sp._OR918:0.0394017987)78.9/86:0.0434963083)100/100:0.6834136345	Kwoniella_shandongensis_CBS12478:0.2674268482)97.1/98:0.1480695126)73.7/83:0.0403098641)86.1/89:0.0373182955	Cryptococcus_sp._CMW60451:0.2655838063)100/100:0.3362561925	Cryptococcus_sp._OR849:0.0980415899)87.8/92:0.0346986537	(Cryptococcus_floricola_DSM27421:0.0278580470	Cryptococcus_wingfieldii_CBS7118:0.0170546617)87/95:0.0085668281)96.5/99:0.0158895196);
(Cryptococcus_amylolentus_CBS6039:0.0000027276	Cryptococcus_amylolentus_CBS6273:0.0056456063	((((((((Cryptococcus_bacillisporus_CA1280:0.0000009738	Cryptococcus_bacillisporus_CA1873:0.0019241111)98.3/100:0.0097060731	((Cryptococcus_decagattii_7685027:0.0000009738	Cryptococcus_decagattii_CBS11687:0.0038536310)91.6/99:0.0038724975	((Cryptococcus_gattii_E566:0.0000009738	Cryptococcus_gattii_WM276:0.0000009738)89.9/98:0.0038816816	((Cryptococcus_sp._MF13:0.0019256303	Cryptococcus_sp._MF34:0.0000009738)94/100:0.0077029607	(Cryptococcus_tetragattii_CBS11718:0.0019127360	Cryptococcus_tetragattii_IND107:0.0018883709)98.3/100:0.0118158799)77.1/48:0.0020871426)78.4/45:0.0019317640)0/27:0.0000009738)38.3/32:0.0020049636	(Cryptococcus_deuterogattii_CBS10090:0.0000009738	Cryptococcus_deuterogattii_R265:0.0019339267)97.2/100:0.0096342892)94.5/97:0.0259414778	((Cryptococcus_deneoformans_NIH12:0.0017038126	Cryptococcus_deneoformans_NIH433:0.0022621792)98.4/99:0.0222104695	((((Cryptococcus_neoformans_125.91:0.0000009738	Cryptococcus_neoformans_H99:0.0000009738)0/42:0.0000009738	(Cryptococcus_neoformans_Bt1:0.0000009738	Cryptococcus_neoformans_Bt206:0.0000009738)92.2/98:0.0019007843)0/41:0.0000009738	(Cryptococcus_neoformans_PMHc1023.ENR:0.0038153374	Cryptococcus_neoformans_T4:0.0000009738)91.5/97:0.0038821556)73.2/91:0.0018625053	(Cryptococcus_neoformans_Bt22:0.0000009738	Cryptococcus_neoformans_Ftc555-1:0.0000009738)93.7/99:0.0058187158)98.6/100:0.0221293250)74.2/86:0.0119181641)100/100:0.1846044800	(((Cryptococcus_depauperatus_CBS7841:0.0072690418	Cryptococcus_depauperatus_CBS7855:0.0085751136)100/100:0.6093592703	Cryptococcus_sp._CMW60451:0.1592436202)90.7/85:0.0815624671	(((((((Cryptococcus_sp._DSM108351:0.0000009738	Cryptococcus_sp._DSM111204:0.0000009738)0/8:0.0000009738	Cryptococcus_sp._NCYC1536:0.0000009738)0/8:0.0000009738	Cryptococcus_sp._DSM117830:0.0000009738)0/18:0.0000009738	Cryptococcus_sp._DSM108352:0.0000009738)0/39:0.0000009738	Cryptococcus_sp._DSM111205:0.0019471088)97.7/100:0.0365282967	(Cryptococcus_sp._DSM109063:0.0537119736	Cryptococcus_sp._OR918:0.0177106386)90.5/97:0.0259186819)99.8/100:0.1603815336	Kwoniella_shandongensis_CBS12478:0.3472036506)99.3/99:0.1257993618)59.9/62:0.0194144776)100/100:0.2412428595	Cryptococcus_sp._OR849:0.0524967879)94.8/98:0.0421430791	Cryptococcus_wingfieldii_CBS7118:0.0055489999)14.2/66:0.0037592346	Cryptococcus_floricola_DSM27421:0.0197198083)97.8/100:0.0141954366);
(Cryptococcus_amylolentus_CBS6039:0.0000010000	Cryptococcus_amylolentus_CBS6273:0.0007821814	(((((((((Cryptococcus_bacillisporus_CA1280:0.0023068648	Cryptococcus_bacillisporus_CA1873:0.0007663643)77/91:0.0007685697	(Cryptococcus_decagattii_7685027:0.0023072555	Cryptococcus_decagattii_CBS11687:0.0007634071)96.2/99:0.0030779754)98.3/99:0.0052039396	(((Cryptococcus_gattii_E566:0.0000010000	Cryptococcus_gattii_WM276:0.0000010000)96.3/100:0.0030710641	(Cryptococcus_sp._MF13:0.0007623192	Cryptococcus_sp._MF34:0.0015312734)99.2/100:0.0053835599)0/34:0.0000010000	(Cryptococcus_tetragattii_CBS11718:0.0000010000	Cryptococcus_tetragattii_IND107:0.0000010000)99.5/100:0.0053941795)76.9/82:0.0009564013)17.5/58:0.0007679133	(Cryptococcus_deuterogattii_CBS10090:0.0000010000	Cryptococcus_deuterogattii_R265:0.0007632241)99.2/100:0.0061794817)98.8/99:0.0150489185	((Cryptococcus_deneoformans_NIH12:0.0000010000	Cryptococcus_deneoformans_NIH433:0.0000010000)99.6/100:0.0169131115	((((Cryptococcus_neoformans_125.91:0.0000010000	Cryptococcus_neoformans_H99:0.0000010000)76.2/88:0.0007612347	(Cryptococcus_neoformans_Bt22:0.0007584148	Cryptococcus_neoformans_Ftc555-1:0.0000010000)94/98:0.0022781005)87.1/94:0.0015169921	(Cryptococcus_neoformans_Bt1:0.0000010000	Cryptococcus_neoformans_Bt206:0.0015621677)0/42:0.0000010000)73.2/86:0.0007164470	(Cryptococcus_neoformans_PMHc1023.ENR:0.0000010000	Cryptococcus_neoformans_T4:0.0015143230)91.8/97:0.0023154552)100/100:0.0197304875)91.7/93:0.0118593102)100/100:0.0904295049	((Cryptococcus_depauperatus_CBS7841:0.0016184533	Cryptococcus_depauperatus_CBS7855:0.0030113791)100/100:0.1005144181	Cryptococcus_sp._CMW60451:0.1075164693)98.8/98:0.0385047112)25.3/59:0.0117970704	((((Cryptococcus_sp._DSM108351:0.0000010000	(Cryptococcus_sp._DSM111205:0.0000010000	Cryptococcus_sp._NCYC1536:0.0000010000)0/65:0.0000010000)0/63:0.0000010000	((Cryptococcus_sp._DSM108352:0.0000010000	Cryptococcus_sp._DSM111204:0.0000010000)0/68:0.0000010000	Cryptococcus_sp._DSM117830:0.0007883840)99.8/100:0.0120581752)100/100:0.0255568170	(Cryptococcus_sp._DSM109063:0.0080470431	Cryptococcus_sp._OR918:0.0069900583)98.3/100:0.0152115430)100/100:0.0609813197	Kwoniella_shandongensis_CBS12478:0.0955299759)99/99:0.0335304087)100/100:0.0953058309	Cryptococcus_sp._OR849:0.0177526277)85.1/78:0.0106483623	(Cryptococcus_floricola_DSM27421:0.0046869788	Cryptococcus_wingfieldii_CBS7118:0.0051662747)36.8/51:0.0028269773)99.1/100:0.0088418276);
(Cryptococcus_amylolentus_CBS6039:0.0007695040	Cryptococcus_amylolentus_CBS6273:0.0000010000	((((((((((Cryptococcus_bacillisporus_CA1280:0.0015291566	(Cryptococcus_decagattii_7685027:0.0000010000	Cryptococcus_decagattii_CBS11687:0.0015288843)99.1/100:0.0053842051)0/51:0.0000010000	Cryptococcus_bacillisporus_CA1873:0.0007645725)75/91:0.0007677980	(Cryptococcus_deuterogattii_CBS10090:0.0000010000	Cryptococcus_deuterogattii_R265:0.0022970862)100/100:0.0116276518)77.9/70:0.0007407039	((Cryptococcus_gattii_E566:0.0007682811	Cryptococcus_gattii_WM276:0.0007632219)99.9/100:0.0077255424	((Cryptococcus_sp._MF13:0.0007480726	Cryptococcus_sp._MF34:0.0023012325)97.4/100:0.0038405225	(Cryptococcus_tetragattii_CBS11718:0.0021749976	Cryptococcus_tetragattii_IND107:0.0009766211)99.5/100:0.0091592221)0/30:0.0000010000)77.5/55:0.0007890749)94.1/94:0.0077844792	((Cryptococcus_deneoformans_NIH12:0.0000010000	Cryptococcus_deneoformans_NIH433:0.0007996325)99.9/100:0.0136363242	(((Cryptococcus_neoformans_125.91:0.0007641747	((Cryptococcus_neoformans_Bt1:0.0000010000	Cryptococcus_neoformans_H99:0.0000010000)0/25:0.0000010000	Cryptococcus_neoformans_Bt206:0.0000010000)0/25:0.0000010000)0/33:0.0000010000	(Cryptococcus_neoformans_Bt22:0.0000010000	Cryptococcus_neoformans_Ftc555-1:0.0007627145)82.6/92:0.0007632364)95.6/98:0.0038670837	(Cryptococcus_neoformans_PMHc1023.ENR:0.0007611156	Cryptococcus_neoformans_T4:0.0007621771)83/92:0.0015003167)100/100:0.0227777034)76.8/78:0.0066476741)100/100:0.0511489625	(((((((Cryptococcus_sp._DSM108351:0.0000010000	Cryptococcus_sp._DSM117830:0.0000010000)0/10:0.0000010000	Cryptococcus_sp._NCYC1536:0.0000010000)0/5:0.0000010000	Cryptococcus_sp._DSM111204:0.0000010000)0/5:0.0000010000	Cryptococcus_sp._DSM108352:0.0000010000)0/13:0.0000010000	Cryptococcus_sp._DSM111205:0.0000010000)100/100:0.0441755513	(Cryptococcus_sp._DSM109063:0.0366073040	Cryptococcus_sp._OR918:0.0211044226)56.6/70:0.0094010862)100/100:0.0788176259	Kwoniella_shandongensis_CBS12478:0.1219009916)99.4/97:0.0359609959)16.7/48:0.0072876652	((Cryptococcus_depauperatus_CBS7841:0.0006463142	Cryptococcus_depauperatus_CBS7855:0.0024292078)100/100:0.0903575835	Cryptococcus_sp._CMW60451:0.0775307919)93/91:0.0237402322)100/100:0.1704935207	Cryptococcus_sp._OR849:0.0355323509)99.9/100:0.0297521997	Cryptococcus_floricola_DSM27421:0.0078855669)83.4/91:0.0023097904	Cryptococcus_wingfieldii_CBS7118:0.0078828341)99.5/100:0.0084915879);
(Cryptococcus_amylolentus_CBS6039:0.0000010051	Cryptococcus_amylolentus_CBS6273:0.0000010051	((((((((Cryptococcus_bacillisporus_CA1280:0.0055375712	Cryptococcus_bacillisporus_CA1873:0.0054984493)83.9/81:0.0105635156	(Cryptococcus_deuterogattii_CBS10090:0.0110628315	Cryptococcus_deuterogattii_R265:0.0000010051)78.2/89:0.0079998554)70/64:0.0037671154	(((((Cryptococcus_decagattii_7685027:0.0000010051	Cryptococcus_decagattii_CBS11687:0.0000010051)99.9/100:0.0456415945	Cryptococcus_sp._MF34:0.0055373031)0/30:0.0000023216	(Cryptococcus_gattii_E566:0.0000010051	Cryptococcus_gattii_WM276:0.0000010051)0/73:0.0000010051)0/39:0.0000010051	Cryptococcus_sp._MF13:0.0000010051)0/25:0.0000010051	(Cryptococcus_tetragattii_CBS11718:0.0055849248	Cryptococcus_tetragattii_IND107:0.0055638942)97.6/99:0.0224539201)0/36:0.0000010051)97.4/99:0.0590925557	((Cryptococcus_deneoformans_NIH12:0.0000010051	Cryptococcus_deneoformans_NIH433:0.0000010051)95.6/98:0.0227524140	(((((Cryptococcus_neoformans_125.91:0.0000010051	Cryptococcus_neoformans_H99:0.0000010051)0/30:0.0000010051	Cryptococcus_neoformans_Ftc555-1:0.0000010051)0/16:0.0000010051	((Cryptococcus_neoformans_Bt1:0.0055579423	Cryptococcus_neoformans_Bt206:0.0000010051)86.3/93:0.0055675487	Cryptococcus_neoformans_Bt22:0.0055515126)0/6:0.0000010051)0/9:0.0000010051	Cryptococcus_neoformans_PMHc1023.ENR:0.0055630047)0/77:0.0019040895	Cryptococcus_neoformans_T4:0.0038174029)94.1/97:0.0224908370)0/64:0.0000025562)99.9/100:0.2608680094	((((Cryptococcus_sp._DSM108351:0.0000010051	Cryptococcus_sp._NCYC1536:0.0000010051)72.6/93:0.0061539100	(Cryptococcus_sp._DSM108352:0.0000010051	((Cryptococcus_sp._DSM111204:0.0000010051	Cryptococcus_sp._DSM117830:0.0000010051)0/42:0.0000010051	Cryptococcus_sp._DSM111205:0.0000010051)0/23:0.0000010051)76.5/81:0.0057570681)98.3/99:0.1026677091	(Cryptococcus_sp._DSM109063:0.0212036982	Cryptococcus_sp._OR918:0.0341839681)81.6/84:0.0373853500)99.5/100:0.2461519215	Kwoniella_shandongensis_CBS12478:0.3837292467)76.3/61:0.0546276959)84.5/59:0.0743496909	((Cryptococcus_depauperatus_CBS7841:0.0095139096	Cryptococcus_depauperatus_CBS7855:0.0080193414)100/100:0.4487144541	Cryptococcus_sp._CMW60451:0.3222255068)73.8/60:0.0508209866)100/100:0.2981748084	Cryptococcus_sp._OR849:0.0598640516)97.5/99:0.1196147655	(Cryptococcus_floricola_DSM27421:0.0293847949	Cryptococcus_wingfieldii_CBS7118:0.0115835950)70.2/92:0.0048676218)85.8/96:0.0126569896);
(Cryptococcus_amylolentus_CBS6039:0.0000010096	Cryptococcus_amylolentus_CBS6273:0.0040109037	((((((((Cryptococcus_bacillisporus_CA1280:0.0036855242	Cryptococcus_bacillisporus_CA1873:0.0036819375)90.8/98:0.0054636413	(Cryptococcus_decagattii_7685027:0.0000010096	Cryptococcus_decagattii_CBS11687:0.0000010096)99.9/100:0.0224773628)89.4/93:0.0056117508	(((Cryptococcus_deuterogattii_CBS10090:0.0000010096	Cryptococcus_deuterogattii_R265:0.0000010096)100/100:0.0319330458	(Cryptococcus_gattii_E566:0.0000010096	Cryptococcus_gattii_WM276:0.0000010096)93.5/98:0.0055348141)77/60:0.0037240978	((Cryptococcus_sp._MF13:0.0000010096	Cryptococcus_sp._MF34:0.0000010096)95.7/98:0.0073937846	(Cryptococcus_tetragattii_CBS11718:0.0018415204	Cryptococcus_tetragattii_IND107:0.0019127579)88.1/96:0.0036919673)87.2/74:0.0036747504)0/34:0.0000026789)99.7/100:0.0672161511	((Cryptococcus_deneoformans_NIH12:0.0018207655	Cryptococcus_deneoformans_NIH433:0.0018061666)99.2/100:0.0331901247	((((Cryptococcus_neoformans_125.91:0.0018225407	Cryptococcus_neoformans_H99:0.0000010096)94.7/96:0.0054749439	(Cryptococcus_neoformans_Bt1:0.0000010096	Cryptococcus_neoformans_Bt206:0.0000010096)0/57:0.0000010096)85.8/66:0.0018179118	(Cryptococcus_neoformans_Bt22:0.0018192335	Cryptococcus_neoformans_Ftc555-1:0.0036391331)77.5/93:0.0018192132)0/34:0.0000010096	(Cryptococcus_neoformans_PMHc1023.ENR:0.0036552126	Cryptococcus_neoformans_T4:0.0018284126)95.7/98:0.0091604281)99.9/100:0.0408235576)92.6/97:0.0311098614)100/100:0.2267263016	(((((Cryptococcus_sp._DSM108351:0.0000010096	Cryptococcus_sp._DSM117830:0.0000010096)0/23:0.0000010096	Cryptococcus_sp._NCYC1536:0.0000010096)0/52:0.0000010096	((Cryptococcus_sp._DSM108352:0.0000010096	Cryptococcus_sp._DSM111204:0.0000010096)0/39:0.0000010096	Cryptococcus_sp._DSM111205:0.0000010096)0/46:0.0000010096)100/100:0.1016215863	(Cryptococcus_sp._DSM109063:0.0251215652	Cryptococcus_sp._OR918:0.0308243198)92.6/98:0.0338033565)100/100:0.2166728636	Kwoniella_shandongensis_CBS12478:0.3288180652)99.3/100:0.1390582954)8.5/52:0.0218424935	((Cryptococcus_depauperatus_CBS7841:0.0060974779	Cryptococcus_depauperatus_CBS7855:0.0000010096)100/100:0.3372078579	Cryptococcus_sp._CMW60451:0.2533766254)95/97:0.0948819144)100/100:0.4544900724	Cryptococcus_sp._OR849:0.0747757719)99.7/100:0.0864895394	(Cryptococcus_floricola_DSM27421:0.0214351069	Cryptococcus_wingfieldii_CBS7118:0.0162803203)24.5/67:0.0075230848)91.7/99:0.0112313890);
(Cryptococcus_amylolentus_CBS6039:0.0000010000	Cryptococcus_amylolentus_CBS6273:0.0000010000	(((((((((Cryptococcus_bacillisporus_CA1280:0.0000010000	Cryptococcus_bacillisporus_CA1873:0.0063820271)0/43:0.0000010000	(Cryptococcus_decagattii_7685027:0.0064948168	Cryptococcus_decagattii_CBS11687:0.0000010000)94.1/99:0.0194646762)89.8/97:0.0191407490	(((Cryptococcus_deuterogattii_CBS10090:0.0063387338	((Cryptococcus_sp._MF13:0.0063828881	Cryptococcus_sp._MF34:0.0000010000)98.2/98:0.0254654618	(Cryptococcus_tetragattii_CBS11718:0.0000010000	Cryptococcus_tetragattii_IND107:0.0000010000)0/45:0.0000010000)84.4/66:0.0062919128)0/12:0.0000010000	Cryptococcus_deuterogattii_R265:0.0000010000)0/19:0.0000010000	(Cryptococcus_gattii_E566:0.0000010000	Cryptococcus_gattii_WM276:0.0000010000)98.7/100:0.0320083020)0/50:0.0000010000)95.9/96:0.0477883890	(((Cryptococcus_neoformans_125.91:0.0000010000	((Cryptococcus_neoformans_Bt22:0.0000010000	Cryptococcus_neoformans_Ftc555-1:0.0000010000)90.2/94:0.0064990568	Cryptococcus_neoformans_H99:0.0000010000)0/22:0.0000010000)92.3/97:0.0129474746	(Cryptococcus_neoformans_Bt1:0.0000010000	Cryptococcus_neoformans_Bt206:0.0000010000)90.1/99:0.0130033943)0/52:0.0000010000	(Cryptococcus_neoformans_PMHc1023.ENR:0.0000010000	Cryptococcus_neoformans_T4:0.0000010000)94/99:0.0197134772)97.7/99:0.0482717766)81.9/90:0.0171218218	(Cryptococcus_deneoformans_NIH12:0.0000010000	Cryptococcus_deneoformans_NIH433:0.0063541018)93.6/99:0.0415527109)99.6/100:0.1753082108	(((((Cryptococcus_sp._DSM108351:0.0000010000	Cryptococcus_sp._DSM111205:0.0000010000)0/19:0.0000010000	(Cryptococcus_sp._DSM117830:0.0000010000	Cryptococcus_sp._NCYC1536:0.0000010000)0/17:0.0000010000)0/12:0.0000010000	(Cryptococcus_sp._DSM108352:0.0000010000	Cryptococcus_sp._DSM111204:0.0000010000)0/23:0.0000010000)80.1/87:0.0434718773	(Cryptococcus_sp._DSM109063:0.0258284422	Cryptococcus_sp._OR918:0.0236379030)81/89:0.0390544830)99/99:0.2174499572	Kwoniella_shandongensis_CBS12478:0.3684688152)77.5/79:0.1084319177)79/79:0.0473334993	((Cryptococcus_depauperatus_CBS7841:0.0130002261	Cryptococcus_depauperatus_CBS7855:0.0122380556)100/100:0.4357500101	Cryptococcus_sp._CMW60451:0.2359780276)53.1/72:0.0892722507)99.9/100:0.2436021320	Cryptococcus_sp._OR849:0.1081795735)93.4/99:0.0890151945	(Cryptococcus_floricola_DSM27421:0.0187858045	Cryptococcus_wingfieldii_CBS7118:0.0124229217)76.1/89:0.0076687468)78.7/90:0.0110578395);
(Cryptococcus_amylolentus_CBS6039:0.0000010000	Cryptococcus_amylolentus_CBS6273:0.0048815380	(((((((((((Cryptococcus_bacillisporus_CA1280:0.0073892301	Cryptococcus_bacillisporus_CA1873:0.0074425618)76/94:0.0024612031	(Cryptococcus_decagattii_7685027:0.0000010000	Cryptococcus_decagattii_CBS11687:0.0048882312)92/98:0.0073735453)94.4/98:0.0074209624	(Cryptococcus_gattii_E566:0.0000010000	Cryptococcus_gattii_WM276:0.0000010000)93.6/97:0.0073580042)73.1/87:0.0024356397	((Cryptococcus_sp._MF13:0.0000010000	Cryptococcus_sp._MF34:0.0048785076)81.9/98:0.0024376864	(Cryptococcus_tetragattii_CBS11718:0.0024567247	Cryptococcus_tetragattii_IND107:0.0024288358)99.5/100:0.0172576201)0/31:0.0000010000)88.8/86:0.0073768639	(Cryptococcus_deuterogattii_CBS10090:0.0000010000	Cryptococcus_deuterogattii_R265:0.0000010000)88.6/95:0.0073459427)100/100:0.0612438873	(((Cryptococcus_neoformans_125.91:0.0000010000	Cryptococcus_neoformans_H99:0.0000010000)92.3/95:0.0048750562	((Cryptococcus_neoformans_Bt1:0.0024211375	Cryptococcus_neoformans_Bt206:0.0024205162)83.4/94:0.0024232347	(Cryptococcus_neoformans_PMHc1023.ENR:0.0024329185	Cryptococcus_neoformans_T4:0.0000010000)91.9/99:0.0048603263)0/55:0.0000010000)80.2/87:0.0043604510	(Cryptococcus_neoformans_Bt22:0.0000010000	Cryptococcus_neoformans_Ftc555-1:0.0000010000)76.3/90:0.0029488595)99/99:0.0263076772)19.2/53:0.0174102547	(Cryptococcus_deneoformans_NIH12:0.0024052910	Cryptococcus_deneoformans_NIH433:0.0049076064)91.3/99:0.0180877707)100/100:0.2157124660	((Cryptococcus_depauperatus_CBS7841:0.0074027064	Cryptococcus_depauperatus_CBS7855:0.0000010000)100/100:0.2713868861	Cryptococcus_sp._CMW60451:0.1921357571)96.3/98:0.0747298796)61.2/70:0.0497606180	(((((((Cryptococcus_sp._DSM108351:0.0000010000	Cryptococcus_sp._DSM108352:0.0000010000)0/31:0.0000010000	Cryptococcus_sp._NCYC1536:0.0000010000)0/8:0.0000010000	Cryptococcus_sp._DSM111204:0.0000010000)0/17:0.0000010000	Cryptococcus_sp._DSM117830:0.0000010000)0/12:0.0000010000	Cryptococcus_sp._DSM111205:0.0000010000)99.8/100:0.0767717814	(Cryptococcus_sp._DSM109063:0.0423714364	Cryptococcus_sp._OR918:0.0250172591)83.4/91:0.0221653078)99.9/100:0.1660043847	Kwoniella_shandongensis_CBS12478:0.3605649176)100/100:0.2136747730)100/100:0.2550162458	Cryptococcus_sp._OR849:0.0867243503)99.9/100:0.1200378261	(Cryptococcus_floricola_DSM27421:0.0122358279	Cryptococcus_wingfieldii_CBS7118:0.0174472376)82/90:0.0083424218)72/94:0.0040277647);
(Cryptococcus_amylolentus_CBS6039:0.0022912167	Cryptococcus_amylolentus_CBS6273:0.0000010000	((((((((Cryptococcus_bacillisporus_CA1280:0.0000010000	Cryptococcus_bacillisporus_CA1873:0.0000010000)70.3/95:0.0023077043	(Cryptococcus_decagattii_7685027:0.0000010000	Cryptococcus_decagattii_CBS11687:0.0023017930)0/71:0.0000010000)90.1/97:0.0046147260	((((Cryptococcus_deuterogattii_CBS10090:0.0000020274	(Cryptococcus_sp._MF13:0.0093763325	Cryptococcus_sp._MF34:0.0023062497)94.6/99:0.0093666576)39.1/85:0.0023018075	Cryptococcus_deuterogattii_R265:0.0000010000)0/36:0.0000010000	(Cryptococcus_gattii_E566:0.0000010000	Cryptococcus_gattii_WM276:0.0000010000)93.3/97:0.0046451398)0/27:0.0000010000	(Cryptococcus_tetragattii_CBS11718:0.0000010000	Cryptococcus_tetragattii_IND107:0.0023043147)84.5/94:0.0023049765)0/25:0.0000010000)94.9/99:0.0270657764	((Cryptococcus_deneoformans_NIH12:0.0023278536	Cryptococcus_deneoformans_NIH433:0.0023487314)99.5/100:0.0255826930	(((Cryptococcus_neoformans_125.91:0.0023056194	((Cryptococcus_neoformans_Bt22:0.0000010000	Cryptococcus_neoformans_Ftc555-1:0.0000010000)0/31:0.0000010000	Cryptococcus_neoformans_H99:0.0000010000)0/57:0.0000010000)91.9/91:0.0046315195	(Cryptococcus_neoformans_Bt1:0.0000010000	Cryptococcus_neoformans_Bt206:0.0000010000)91.3/96:0.0046490617)0/42:0.0000010000	(Cryptococcus_neoformans_PMHc1023.ENR:0.0000010000	Cryptococcus_neoformans_T4:0.0000010000)73.9/82:0.0023148481)77.5/71:0.0129525698)93.5/96:0.0249186990)100/100:0.1637625719	(((((Cryptococcus_sp._DSM108351:0.0000010000	((Cryptococcus_sp._DSM108352:0.0000010000	Cryptococcus_sp._DSM111204:0.0000010000)0/21:0.0000010000	Cryptococcus_sp._NCYC1536:0.0000010000)0/10:0.0000010000)0/17:0.0000010000	Cryptococcus_sp._DSM111205:0.0000010000)0/15:0.0000010000	Cryptococcus_sp._DSM117830:0.0000010000)98.5/100:0.0688307637	(Cryptococcus_sp._DSM109063:0.0296023337	Cryptococcus_sp._OR918:0.0627020535)93.9/92:0.0733567322)100/100:0.2112092359	Kwoniella_shandongensis_CBS12478:0.2349503184)91.9/77:0.0601426933)68.9/56:0.0137356688	((Cryptococcus_depauperatus_CBS7841:0.0028076556	Cryptococcus_depauperatus_CBS7855:0.0087973746)100/100:0.1333128908	Cryptococcus_sp._CMW60451:0.2527980933)74.7/72:0.0207235832)100/100:0.2117514225	Cryptococcus_sp._OR849:0.0339887645)86.8/86:0.0256767952	(Cryptococcus_floricola_DSM27421:0.0319056176	Cryptococcus_wingfieldii_CBS7118:0.0168063702)52.9/75:0.0089813522)94.2/98:0.0127794746);
(Cryptococcus_amylolentus_CBS6039:0.0020494513	Cryptococcus_amylolentus_CBS6273:0.0000009997	((((((((((((Cryptococcus_bacillisporus_CA1280:0.0072632795	Cryptococcus_bacillisporus_CA1873:0.0090593059)91.4/98:0.0054435469	(Cryptococcus_decagattii_7685027:0.0402907844	Cryptococcus_decagattii_CBS11687:0.0042065543)99.2/100:0.0177900891)73.8/55:0.0017389530	(Cryptococcus_gattii_E566:0.0000009997	Cryptococcus_gattii_WM276:0.0000009997)100/100:0.0182160943)0/25:0.0000009997	(Cryptococcus_tetragattii_CBS11718:0.0000009997	Cryptococcus_tetragattii_IND107:0.0017919075)99.4/100:0.0126729803)76.1/60:0.0029030292	(Cryptococcus_sp._MF13:0.0000009997	Cryptococcus_sp._MF34:0.0000009997)92.9/97:0.0068676626)94.8/73:0.0144748718	(Cryptococcus_deuterogattii_CBS10090:0.0000009997	Cryptococcus_deuterogattii_R265:0.0000009997)98.3/100:0.0205387608)75.9/71:0.0427147753	((Cryptococcus_deneoformans_NIH12:0.0040527498	Cryptococcus_deneoformans_NIH433:0.0014382101)99.8/100:0.0358666271	(((Cryptococcus_neoformans_125.91:0.0000009997	Cryptococcus_neoformans_H99:0.0000009997)95/100:0.0082962646	((Cryptococcus_neoformans_Bt1:0.0000009997	Cryptococcus_neoformans_Bt206:0.0000009997)96.2/100:0.0101242734	(Cryptococcus_neoformans_Bt22:0.0000009997	Cryptococcus_neoformans_Ftc555-1:0.0000009997)82.6/96:0.0038987231)84.5/88:0.0064000256)66.8/84:0.0045747008	(Cryptococcus_neoformans_PMHc1023.ENR:0.0018191197	Cryptococcus_neoformans_T4:0.0018155040)93.8/99:0.0091303583)99/99:0.0288517065)94/92:0.0424533505)100/100:0.2873793374	((Cryptococcus_depauperatus_CBS7841:0.0077299913	Cryptococcus_depauperatus_CBS7855:0.0109999381)100/100:0.3680965728	Cryptococcus_sp._CMW60451:0.4376707993)7.8/56:0.0469388217)95/93:0.0704710030	(((((((Cryptococcus_sp._DSM108351:0.0000009997	Cryptococcus_sp._DSM111205:0.0000009997)0/25:0.0000009997	Cryptococcus_sp._DSM117830:0.0019317127)0/7:0.0000009997	Cryptococcus_sp._DSM111204:0.0000009997)0/58:0.0000009997	Cryptococcus_sp._NCYC1536:0.0000009997)0/62:0.0000009997	Cryptococcus_sp._DSM108352:0.0000009997)99.9/100:0.1234432345	(Cryptococcus_sp._DSM109063:0.0777624771	Cryptococcus_sp._OR918:0.1302027329)94.4/98:0.0554247449)100/100:0.3384651771	Kwoniella_shandongensis_CBS12478:0.2531605902)85.6/84:0.0451978174)100/100:0.3397019542	Cryptococcus_sp._OR849:0.0782538419)100/100:0.1057069787	Cryptococcus_floricola_DSM27421:0.0045138179)2.4/58:0.0026349409	Cryptococcus_wingfieldii_CBS7118:0.0111328155)100/100:0.0434791566);
(Cryptococcus_amylolentus_CBS6039:0.0029860377	Cryptococcus_amylolentus_CBS6273:0.0000010000	(((((((((((Cryptococcus_bacillisporus_CA1280:0.0076935174	Cryptococcus_bacillisporus_CA1873:0.0000010000)76.8/91:0.0037495530	(Cryptococcus_tetragattii_CBS11718:0.0038987109	Cryptococcus_tetragattii_IND107:0.0000010000)98.6/100:0.0238340340)76.3/67:0.0039279611	(Cryptococcus_deuterogattii_CBS10090:0.0042430983	Cryptococcus_deuterogattii_R265:0.0000010000)99.8/100:0.0306002436)0/32:0.0000010000	(Cryptococcus_decagattii_7685027:0.0000010000	Cryptococcus_decagattii_CBS11687:0.0000010000)96.9/100:0.0154237278)77.1/56:0.0042814215	(Cryptococcus_gattii_E566:0.0126215507	Cryptococcus_gattii_WM276:0.0000010000)89.7/96:0.0113831345)88.4/59:0.0085542606	Cryptococcus_sp._MF13:0.0000010000)77.5/57:0.0042781231	Cryptococcus_sp._MF34:0.0000010000)99.1/100:0.0825685180	((Cryptococcus_deneoformans_NIH12:0.0061751905	Cryptococcus_deneoformans_NIH433:0.0021605596)97.4/98:0.0423376619	(((Cryptococcus_neoformans_125.91:0.0000010000	Cryptococcus_neoformans_H99:0.0000010000)80.4/96:0.0027526268	(Cryptococcus_neoformans_PMHc1023.ENR:0.0000010000	Cryptococcus_neoformans_T4:0.0000010000)94.6/99:0.0082620551)62.7/91:0.0018467436	((Cryptococcus_neoformans_Bt1:0.0000010000	Cryptococcus_neoformans_Bt206:0.0000010000)0/56:0.0000010000	(Cryptococcus_neoformans_Bt22:0.0000010000	Cryptococcus_neoformans_Ftc555-1:0.0000010000)84.7/96:0.0027439277)77.9/88:0.0036388725)99.7/100:0.0623962606)65.9/79:0.0288634364)100/100:0.2940952467	(((Cryptococcus_depauperatus_CBS7841:0.0140709974	Cryptococcus_depauperatus_CBS7855:0.0032028470)100/100:0.7063179116	Cryptococcus_sp._CMW60451:0.3879401769)94.7/89:0.1735429307	((((Cryptococcus_sp._DSM108351:0.0000010000	(((Cryptococcus_sp._DSM108352:0.0000010000	Cryptococcus_sp._DSM111204:0.0000010000)91.6/99:0.0028050150	Cryptococcus_sp._DSM117830:0.0000010000)0/15:0.0000010000	Cryptococcus_sp._DSM111205:0.0000010000)0/9:0.0000010000)0/9:0.0000010000	Cryptococcus_sp._NCYC1536:0.0000010000)93/98:0.0640423670	(Cryptococcus_sp._DSM109063:0.0345186690	Cryptococcus_sp._OR918:0.0436953594)93/98:0.0519304184)100/100:0.3512652960	Kwoniella_shandongensis_CBS12478:0.3863449311)27.2/54:0.0540918862)62.5/70:0.0579914636)100/100:0.3509674261	Cryptococcus_sp._OR849:0.1750697527)98.3/100:0.1387877871	(Cryptococcus_floricola_DSM27421:0.0143833395	Cryptococcus_wingfieldii_CBS7118:0.0173359573)84.4/98:0.0114763777)90.9/99:0.0188747723);
(Cryptococcus_amylolentus_CBS6039:0.0000010008	Cryptococcus_amylolentus_CBS6273:0.0000010008	(((((((((Cryptococcus_bacillisporus_CA1280:0.0022704889	((Cryptococcus_deuterogattii_CBS10090:0.0045571845	Cryptococcus_deuterogattii_R265:0.0000010008)88.8/93:0.0045599933	((Cryptococcus_sp._MF13:0.0000010008	Cryptococcus_sp._MF34:0.0022859107)89.6/93:0.0045777678	(Cryptococcus_tetragattii_CBS11718:0.0000010008	Cryptococcus_tetragattii_IND107:0.0000010008)76.9/75:0.0022798604)68.3/65:0.0045636171)0/35:0.0000010008)0/9:0.0000010008	Cryptococcus_bacillisporus_CA1873:0.0000010008)0/12:0.0000010008	(Cryptococcus_decagattii_7685027:0.0000010008	Cryptococcus_decagattii_CBS11687:0.0000010008)98.1/99:0.0091038575)79/62:0.0022654293	(Cryptococcus_gattii_E566:0.0000010008	Cryptococcus_gattii_WM276:0.0000010008)0/49:0.0000010008)80.8/66:0.0123116316	((Cryptococcus_deneoformans_NIH12:0.0000010008	Cryptococcus_deneoformans_NIH433:0.0022812257)98.9/100:0.0223622618	((Cryptococcus_neoformans_125.91:0.0000010008	Cryptococcus_neoformans_H99:0.0000010008)0/53:0.0000010008	((((Cryptococcus_neoformans_Bt1:0.0000010008	Cryptococcus_neoformans_Ftc555-1:0.0000010008)0/30:0.0000010008	Cryptococcus_neoformans_Bt206:0.0022506443)0/17:0.0000010008	Cryptococcus_neoformans_Bt22:0.0000010008)0/28:0.0000010008	(Cryptococcus_neoformans_PMHc1023.ENR:0.0000010008	Cryptococcus_neoformans_T4:0.0000010008)91.8/98:0.0045245449)84/91:0.0022503743)85.2/91:0.0054361252)99.5/100:0.0390612685)96.5/97:0.0342982605	((Cryptococcus_depauperatus_CBS7841:0.0028885017	Cryptococcus_depauperatus_CBS7855:0.0064896148)100/100:0.1195115950	Cryptococcus_sp._CMW60451:0.1749373278)95.9/98:0.0553343623)71/80:0.0226278189	(((((Cryptococcus_sp._DSM108351:0.0000010008	(Cryptococcus_sp._DSM117830:0.0000010008	Cryptococcus_sp._NCYC1536:0.0000010008)0/52:0.0000010008)0/66:0.0000010008	(Cryptococcus_sp._DSM108352:0.0000010008	Cryptococcus_sp._DSM111204:0.0000010008)82.3/95:0.0025602652)98.9/100:0.0184434636	Cryptococcus_sp._DSM111205:0.0000015594)100/100:0.0538166460	(Cryptococcus_sp._DSM109063:0.0151591542	Cryptococcus_sp._OR918:0.0041833962)84.7/90:0.0075048628)99/100:0.0557290547	Kwoniella_shandongensis_CBS12478:0.1467300021)98.8/99:0.0655387628)100/100:0.0970594110	Cryptococcus_sp._OR849:0.0475976088)96.5/98:0.0300243378	(Cryptococcus_floricola_DSM27421:0.0024395743	Cryptococcus_wingfieldii_CBS7118:0.0024149622)93.7/98:0.0125198763)76/96:0.0047262443);
(Cryptococcus_amylolentus_CBS6039:0.0051302580	(Cryptococcus_amylolentus_CBS6273:0.0060883105	((((((((((Cryptococcus_bacillisporus_CA1280:0.0051586944	(Cryptococcus_tetragattii_CBS11718:0.0051898244	Cryptococcus_tetragattii_IND107:0.0000010000)94.1/97:0.0104044917)0/8:0.0000010000	((Cryptococcus_bacillisporus_CA1873:0.0000010000	Cryptococcus_gattii_WM276:0.0000010000)0/39:0.0000010000	Cryptococcus_gattii_E566:0.0000010000)0/34:0.0000010000)0/14:0.0000010000	(Cryptococcus_decagattii_7685027:0.0000010000	Cryptococcus_decagattii_CBS11687:0.0051968404)84.6/93:0.0051832195)91.4/95:0.0103903957	(Cryptococcus_sp._MF13:0.0000010000	Cryptococcus_sp._MF34:0.0000010000)97.2/100:0.0209328059)0/59:0.0000010000	(Cryptococcus_deuterogattii_CBS10090:0.0000010000	Cryptococcus_deuterogattii_R265:0.0000010000)98.2/100:0.0209309138)98.3/99:0.0312963976	((Cryptococcus_deneoformans_NIH12:0.0000010000	Cryptococcus_deneoformans_NIH433:0.0000010000)93.3/98:0.0155845760	(((((Cryptococcus_neoformans_125.91:0.0000010000	Cryptococcus_neoformans_Bt206:0.0000010000)0/7:0.0000010000	Cryptococcus_neoformans_H99:0.0000010000)0/7:0.0000010000	(Cryptococcus_neoformans_Bt1:0.0000010000	Cryptococcus_neoformans_Ftc555-1:0.0000010000)0/8:0.0000010000)0/34:0.0000010000	Cryptococcus_neoformans_Bt22:0.0000010000)0/31:0.0000010000	(Cryptococcus_neoformans_PMHc1023.ENR:0.0000010000	Cryptococcus_neoformans_T4:0.0000010000)94.7/99:0.0154595648)86.9/96:0.0101777378)71.8/72:0.0056847060)84.4/53:0.0138849634	Cryptococcus_sp._CMW60451:0.0752530617)31.4/32:0.0139716552	(Cryptococcus_depauperatus_CBS7841:0.0000010000	Cryptococcus_depauperatus_CBS7855:0.0173600227)100/100:0.1519887693)48.2/33:0.0125290832	(((((((Cryptococcus_sp._DSM108351:0.0000010000	Cryptococcus_sp._NCYC1536:0.0000010000)0/6:0.0000010000	Cryptococcus_sp._DSM108352:0.0000010000)0/7:0.0000010000	Cryptococcus_sp._DSM111204:0.0000010000)0/35:0.0000010000	Cryptococcus_sp._DSM117830:0.0000010000)0/11:0.0000010000	Cryptococcus_sp._DSM111205:0.0000010000)77.9/85:0.0082231586	(Cryptococcus_sp._DSM109063:0.0108242963	Cryptococcus_sp._OR918:0.0210079175)51.7/77:0.0079352253)99.5/100:0.0947143121	Kwoniella_shandongensis_CBS12478:0.0971558365)30.2/41:0.0164903560)89.8/83:0.0345287856	Cryptococcus_sp._OR849:0.0515847833)91/94:0.0275548686)0/65:0.0000010000	(Cryptococcus_floricola_DSM27421:0.0000010000	Cryptococcus_wingfieldii_CBS7118:0.0051448212)0/35:0.0000010000);
(Cryptococcus_amylolentus_CBS6039:0.0000010000	Cryptococcus_amylolentus_CBS6273:0.0000010000	(((((((((((Cryptococcus_bacillisporus_CA1280:0.0048546414	Cryptococcus_bacillisporus_CA1873:0.0036346521)73.1/86:0.0011811790	(Cryptococcus_decagattii_7685027:0.0012024507	Cryptococcus_decagattii_CBS11687:0.0000010000)99.1/100:0.0072719760)92.1/97:0.0036344308	(Cryptococcus_tetragattii_CBS11718:0.0012031579	Cryptococcus_tetragattii_IND107:0.0000010000)99.1/100:0.0060492435)0/59:0.0000010000	(Cryptococcus_gattii_E566:0.0012012227	Cryptococcus_gattii_WM276:0.0000010000)98.3/99:0.0048257416)0/70:0.0000010000	(Cryptococcus_sp._MF13:0.0012016855	Cryptococcus_sp._MF34:0.0000010000)99.9/100:0.0109303512)44.6/63:0.0038597329	(Cryptococcus_deuterogattii_CBS10090:0.0000010000	Cryptococcus_deuterogattii_R265:0.0013729244)97.3/100:0.0082299788)99.7/100:0.0204225353	((Cryptococcus_deneoformans_NIH12:0.0011951561	Cryptococcus_deneoformans_NIH433:0.0000010000)99.9/100:0.0206019335	((Cryptococcus_neoformans_125.91:0.0000010000	Cryptococcus_neoformans_H99:0.0011985790)96.5/100:0.0048379305	((Cryptococcus_neoformans_Bt1:0.0000010000	(Cryptococcus_neoformans_Bt22:0.0000010000	Cryptococcus_neoformans_Ftc555-1:0.0000010000)92.3/87:0.0011988268)0/14:0.0000010000	(Cryptococcus_neoformans_Bt206:0.0011988773	(Cryptococcus_neoformans_PMHc1023.ENR:0.0000010000	Cryptococcus_neoformans_T4:0.0000010000)97.4/99:0.0048058602)0/8:0.0000010000)0/32:0.0000010000)100/100:0.0306554809)87.4/87:0.0089989240)100/100:0.0972435833	((Cryptococcus_depauperatus_CBS7841:0.0052916929	Cryptococcus_depauperatus_CBS7855:0.0073583292)100/100:0.1623573164	Cryptococcus_sp._CMW60451:0.1348458672)90.3/88:0.0376004852)78.3/83:0.0254971854	(((((((Cryptococcus_sp._DSM108351:0.0011902866	Cryptococcus_sp._DSM111204:0.0000010000)0/3:0.0000010000	Cryptococcus_sp._DSM117830:0.0000010000)0/4:0.0000010000	Cryptococcus_sp._DSM108352:0.0000010000)0/7:0.0000010000	Cryptococcus_sp._DSM111205:0.0000010000)0/72:0.0000010000	Cryptococcus_sp._NCYC1536:0.0011888708)100/100:0.0595084063	(Cryptococcus_sp._DSM109063:0.0235782947	Cryptococcus_sp._OR918:0.0116583681)91.7/94:0.0171369721)97.7/97:0.0328052944	Kwoniella_shandongensis_CBS12478:0.1523467647)99.6/100:0.0547513809)100/100:0.1583849008	Cryptococcus_sp._OR849:0.0330615113)99.5/100:0.0396776497	(Cryptococcus_floricola_DSM27421:0.0099909547	Cryptococcus_wingfieldii_CBS7118:0.0095301840)82/87:0.0048644904)99.9/100:0.0245346203);
(Cryptococcus_amylolentus_CBS6039:0.0000010000	Cryptococcus_amylolentus_CBS6273:0.0000010000	(((((((((Cryptococcus_bacillisporus_CA1280:0.0012398182	Cryptococcus_bacillisporus_CA1873:0.0000010000)90.1/97:0.0036506602	(Cryptococcus_decagattii_7685027:0.0024933337	Cryptococcus_decagattii_CBS11687:0.0025012646)98.1/100:0.0087608723)85.7/91:0.0026185117	(Cryptococcus_deuterogattii_CBS10090:0.0024949179	Cryptococcus_deuterogattii_R265:0.0049264188)99.7/100:0.0126179848)90.2/96:0.0042090913	(((Cryptococcus_gattii_E566:0.0000010000	Cryptococcus_gattii_WM276:0.0000010000)99.5/100:0.0124800048	(Cryptococcus_sp._MF13:0.0000010000	Cryptococcus_sp._MF34:0.0000010000)97.6/100:0.0063440598)8.3/54:0.0012856259	(Cryptococcus_tetragattii_CBS11718:0.0024775460	Cryptococcus_tetragattii_IND107:0.0012385402)99.4/100:0.0099210320)29.8/64:0.0021425729)99/98:0.0340924441	((Cryptococcus_deneoformans_NIH12:0.0024836979	Cryptococcus_deneoformans_NIH433:0.0025495224)99.8/100:0.0251337271	((Cryptococcus_neoformans_125.91:0.0000010000	Cryptococcus_neoformans_H99:0.0012535487)99.2/100:0.0075810926	(((Cryptococcus_neoformans_Bt1:0.0000010000	Cryptococcus_neoformans_Bt206:0.0012556617)77/90:0.0012535810	Cryptococcus_neoformans_Bt22:0.0000010000)0/17:0.0000010000	(Cryptococcus_neoformans_Ftc555-1:0.0000010000	(Cryptococcus_neoformans_PMHc1023.ENR:0.0000010000	Cryptococcus_neoformans_T4:0.0000010000)98.8/100:0.0062833921)0/7:0.0000010000)0/33:0.0000010000)100/100:0.0281877740)64.9/75:0.0119869296)100/100:0.1849915943	(((Cryptococcus_depauperatus_CBS7841:0.0055164607	Cryptococcus_depauperatus_CBS7855:0.0072707828)100/100:0.1973824352	Cryptococcus_sp._CMW60451:0.1852313811)88.9/91:0.0254122582	((((Cryptococcus_sp._DSM108351:0.0000010000	(Cryptococcus_sp._DSM117830:0.0000010000	Cryptococcus_sp._NCYC1536:0.0000010000)0/50:0.0000010000)0/64:0.0000010000	((Cryptococcus_sp._DSM108352:0.0000010000	Cryptococcus_sp._DSM111204:0.0000010000)0/66:0.0000010000	Cryptococcus_sp._DSM111205:0.0012928614)89.3/95:0.0025983341)100/100:0.0597376909	(Cryptococcus_sp._DSM109063:0.0251800823	Cryptococcus_sp._OR918:0.0247419145)94.8/98:0.0195025021)100/100:0.1232269298	Kwoniella_shandongensis_CBS12478:0.2428472852)99.1/100:0.0701596014)90.2/93:0.0285171233)100/100:0.1376750309	Cryptococcus_sp._OR849:0.0378640850)99.8/99:0.0452278896	Cryptococcus_wingfieldii_CBS7118:0.0025428274)63.3/86:0.0011503858	Cryptococcus_floricola_DSM27421:0.0024608482)99.7/100:0.0099740577);
(Cryptococcus_amylolentus_CBS6039:0.0000010000	Cryptococcus_amylolentus_CBS6273:0.0084898032	(((((((((((Cryptococcus_bacillisporus_CA1280:0.0026911986	Cryptococcus_bacillisporus_CA1873:0.0026758034)97.8/100:0.0162637245	(Cryptococcus_decagattii_7685027:0.0053325325	Cryptococcus_decagattii_CBS11687:0.0000010000)99/100:0.0188842044)79.4/73:0.0047174852	((Cryptococcus_deuterogattii_CBS10090:0.0000010000	Cryptococcus_deuterogattii_R265:0.0085534433)94.1/99:0.0107824251	(Cryptococcus_gattii_E566:0.0000010000	Cryptococcus_gattii_WM276:0.0026425098)95.3/99:0.0107037054)75.7/71:0.0033557401)36.2/48:0.0034839200	(Cryptococcus_tetragattii_CBS11718:0.0000010000	Cryptococcus_tetragattii_IND107:0.0000010000)98.6/99:0.0200558369)25/69:0.0054292813	(Cryptococcus_sp._MF13:0.0032144418	Cryptococcus_sp._MF34:0.0000010000)96.2/100:0.0160352669)94.5/97:0.0389799772	((Cryptococcus_deneoformans_NIH12:0.0163525591	Cryptococcus_deneoformans_NIH433:0.0033721434)99.9/100:0.0548381835	((((Cryptococcus_neoformans_125.91:0.0027286123	Cryptococcus_neoformans_H99:0.0000010000)79.8/93:0.0027325763	(Cryptococcus_neoformans_Bt1:0.0027347544	Cryptococcus_neoformans_Bt206:0.0054842846)78.4/93:0.0027365937)77.3/94:0.0027400609	(Cryptococcus_neoformans_PMHc1023.ENR:0.0026982642	Cryptococcus_neoformans_T4:0.0027532047)98.9/100:0.0165559178)75.3/89:0.0027976740	(Cryptococcus_neoformans_Bt22:0.0000010000	Cryptococcus_neoformans_Ftc555-1:0.0000010000)95.7/100:0.0137359023)99.3/100:0.0443235175)84.8/95:0.0225932519)100/100:0.3043131762	((Cryptococcus_depauperatus_CBS7841:0.0181000451	Cryptococcus_depauperatus_CBS7855:0.0061930612)100/100:0.2930765098	Cryptococcus_sp._CMW60451:0.2896571161)94.2/94:0.0949179313)17.2/67:0.0140155902	(((Cryptococcus_sp._DSM108351:0.0038915834	((Cryptococcus_sp._DSM108352:0.0000010000	((Cryptococcus_sp._DSM111204:0.0000010000	Cryptococcus_sp._DSM117830:0.0030351664)0/27:0.0000028763	Cryptococcus_sp._DSM111205:0.0000010000)0/57:0.0000026029)92.5/98:0.0030238536	Cryptococcus_sp._NCYC1536:0.0000010000)0/60:0.0000010000)99.8/100:0.0985023649	(Cryptococcus_sp._DSM109063:0.0445313128	Cryptococcus_sp._OR918:0.0318943787)72.1/87:0.0324646989)99.6/100:0.1722003787	Kwoniella_shandongensis_CBS12478:0.4289640128)99.8/100:0.1954656934)100/100:0.3340153973	Cryptococcus_sp._OR849:0.0549482514)99.6/100:0.0857887272	Cryptococcus_wingfieldii_CBS7118:0.0052197974)53.9/65:0.0031909519	Cryptococcus_floricola_DSM27421:0.0316994149)94.2/99:0.0132170909);
(Cryptococcus_amylolentus_CBS6039:0.0052909522	Cryptococcus_amylolentus_CBS6273:0.0017512455	((((((((((Cryptococcus_bacillisporus_CA1280:0.0196980981	Cryptococcus_bacillisporus_CA1873:0.0016768829)95.3/99:0.0067510597	((Cryptococcus_deuterogattii_CBS10090:0.0000010000	Cryptococcus_deuterogattii_R265:0.0321740691)100/99:0.0201284710	((Cryptococcus_gattii_E566:0.0000010000	Cryptococcus_gattii_WM276:0.0000010000)93.2/98:0.0050799710	(Cryptococcus_tetragattii_CBS11718:0.0146057254	Cryptococcus_tetragattii_IND107:0.0021711785)97.4/100:0.0130057880)76.6/74:0.0032863680)75.3/39:0.0016769160)73.5/39:0.0012543997	(Cryptococcus_sp._MF13:0.0000010000	Cryptococcus_sp._MF34:0.0000010000)99.7/100:0.0188654330)64.4/49:0.0037895282	(Cryptococcus_decagattii_7685027:0.0273337102	Cryptococcus_decagattii_CBS11687:0.0071331074)98.7/100:0.0164599902)99.9/100:0.0795542771	((Cryptococcus_deneoformans_NIH12:0.0000010000	Cryptococcus_deneoformans_NIH433:0.0016585765)99.7/100:0.0340323821	(((Cryptococcus_neoformans_125.91:0.0000010000	Cryptococcus_neoformans_H99:0.0000010000)84.9/93:0.0016526801	((Cryptococcus_neoformans_Bt1:0.0000010000	(Cryptococcus_neoformans_Bt22:0.0000010000	Cryptococcus_neoformans_Ftc555-1:0.0000010000)0/48:0.0000010000)0/29:0.0000010000	Cryptococcus_neoformans_Bt206:0.0016512877)0/28:0.0000010000)77.4/82:0.0016430595	(Cryptococcus_neoformans_PMHc1023.ENR:0.0000010000	Cryptococcus_neoformans_T4:0.0000010000)86.3/96:0.0033184347)99.9/100:0.0485900145)99.6/100:0.0638301369)100/100:0.2860324759	((Cryptococcus_depauperatus_CBS7841:0.0038349850	Cryptococcus_depauperatus_CBS7855:0.0133787988)100/100:0.4048916400	Cryptococcus_sp._CMW60451:0.3652694560)94.6/97:0.0718282600)47.3/71:0.0532576777	(((Cryptococcus_sp._DSM108351:0.0019005574	(((Cryptococcus_sp._DSM108352:0.0000010000	(Cryptococcus_sp._DSM111204:0.0000010000	Cryptococcus_sp._DSM111205:0.0000010000)0/29:0.0000010000)0/14:0.0000010000	Cryptococcus_sp._NCYC1536:0.0000010000)0/20:0.0000010000	Cryptococcus_sp._DSM117830:0.0000010000)0/71:0.0000010000)100/100:0.1504856100	(Cryptococcus_sp._DSM109063:0.0508451139	Cryptococcus_sp._OR918:0.0182928783)95.8/96:0.0495742878)100/100:0.2140712085	Kwoniella_shandongensis_CBS12478:0.3537346761)99.7/100:0.1439832152)100/100:0.3316763509	Cryptococcus_sp._OR849:0.1085720161)98.7/99:0.0702001433	Cryptococcus_floricola_DSM27421:0.0101967289)56.7/71:0.0044405863	Cryptococcus_wingfieldii_CBS7118:0.0234609161)99.9/100:0.0315772375);
(Cryptococcus_amylolentus_CBS6039:0.0086096790	Cryptococcus_amylolentus_CBS6273:0.0000010000	((((((((((Cryptococcus_bacillisporus_CA1280:0.0000010000	Cryptococcus_bacillisporus_CA1873:0.0000010000)0/55:0.0000010000	(Cryptococcus_decagattii_7685027:0.0000010000	Cryptococcus_decagattii_CBS11687:0.0000010000)90.2/96:0.0085533936)96.3/99:0.0129084402	(Cryptococcus_gattii_E566:0.0000010000	Cryptococcus_gattii_WM276:0.0000010000)0/51:0.0000010000)87.2/95:0.0042924370	(Cryptococcus_tetragattii_CBS11718:0.0042976994	Cryptococcus_tetragattii_IND107:0.0000010000)87.6/96:0.0043108624)0/46:0.0000010000	(Cryptococcus_sp._MF13:0.1950958290	Cryptococcus_sp._MF34:0.0042559920)87.5/92:0.0089755119)90.6/94:0.0139492307	(Cryptococcus_deuterogattii_CBS10090:0.0000010000	Cryptococcus_deuterogattii_R265:0.0232160847)85.1/92:0.0121399262)82.4/84:0.0228634729	((Cryptococcus_deneoformans_NIH12:0.0042595179	Cryptococcus_deneoformans_NIH433:0.0086426984)99.5/100:0.0487452366	((Cryptococcus_neoformans_125.91:0.0000010000	Cryptococcus_neoformans_H99:0.0000010000)0/67:0.0000010000	((((Cryptococcus_neoformans_Bt1:0.0000010000	Cryptococcus_neoformans_Bt22:0.0000010000)0/16:0.0000010000	Cryptococcus_neoformans_Bt206:0.0000010000)0/21:0.0000010000	Cryptococcus_neoformans_Ftc555-1:0.0000010000)0/42:0.0000010000	(Cryptococcus_neoformans_PMHc1023.ENR:0.0085916283	Cryptococcus_neoformans_T4:0.0000010000)83.2/74:0.0042986991)72.6/69:0.0043060899)94.3/97:0.0217556283)85.2/90:0.0195956194)99.9/100:0.1374469301	(((Cryptococcus_depauperatus_CBS7841:0.0043604417	Cryptococcus_depauperatus_CBS7855:0.0041997178)100/100:0.1943789861	Cryptococcus_sp._CMW60451:0.2523619004)69.4/69:0.0505152396	((((Cryptococcus_sp._DSM108351:0.0000010000	((Cryptococcus_sp._DSM108352:0.0000010000	Cryptococcus_sp._NCYC1536:0.0000010000)0/19:0.0000010000	(Cryptococcus_sp._DSM111204:0.0000010000	Cryptococcus_sp._DSM111205:0.0000010000)0/15:0.0000010000)0/59:0.0000010000)0/57:0.0000010000	Cryptococcus_sp._DSM117830:0.0000010000)98.6/100:0.0743749503	(Cryptococcus_sp._DSM109063:0.0212527919	Cryptococcus_sp._OR918:0.0344749794)69.4/84:0.0087559994)99.1/99:0.1425217440	Kwoniella_shandongensis_CBS12478:0.3259658592)80/74:0.0727960676)53.8/65:0.0439031270)99.6/100:0.1491372341	Cryptococcus_sp._OR849:0.0743633846)80.8/93:0.0321545641	(Cryptococcus_floricola_DSM27421:0.0043242649	Cryptococcus_wingfieldii_CBS7118:0.0130615784)92.2/98:0.0141301860)81.7/94:0.0078543479);
(Cryptococcus_amylolentus_CBS6039:0.0000010000	Cryptococcus_amylolentus_CBS6273:0.0000010000	(((((((((((Cryptococcus_bacillisporus_CA1280:0.0000010000	Cryptococcus_bacillisporus_CA1873:0.0000010000)0/66:0.0000010000	(Cryptococcus_decagattii_7685027:0.0000010000	Cryptococcus_decagattii_CBS11687:0.0000010000)98.8/100:0.0240879461)83.1/93:0.0067930288	((Cryptococcus_deuterogattii_CBS10090:0.0000010000	Cryptococcus_deuterogattii_R265:0.0000010000)0/71:0.0000010000	(Cryptococcus_sp._MF13:0.0000010000	Cryptococcus_sp._MF34:0.0034041361)94.4/97:0.0102588447)82.8/63:0.0033981386)0/32:0.0000010000	((Cryptococcus_deneoformans_NIH12:0.0000010000	Cryptococcus_deneoformans_NIH433:0.0033977853)100/100:0.0617945913	(((((Cryptococcus_neoformans_125.91:0.0000010000	(Cryptococcus_neoformans_Bt22:0.0000010000	Cryptococcus_neoformans_Ftc555-1:0.0000010000)0/13:0.0000010000)0/13:0.0000010000	Cryptococcus_neoformans_Bt206:0.0000010000)0/18:0.0000010000	Cryptococcus_neoformans_Bt1:0.0034223649)0/11:0.0000010000	Cryptococcus_neoformans_H99:0.0000010000)0/28:0.0000010000	(Cryptococcus_neoformans_PMHc1023.ENR:0.0034345350	Cryptococcus_neoformans_T4:0.0000010000)91.6/96:0.0068612994)91.5/97:0.0165235106)97.6/91:0.0292858205)83.8/55:0.0033849117	Cryptococcus_tetragattii_CBS11718:0.0067887066)0/36:0.0000010000	Cryptococcus_tetragattii_IND107:0.0000010000)81.7/70:0.0033867176	(Cryptococcus_gattii_E566:0.0000010000	Cryptococcus_gattii_WM276:0.0000010000)0/58:0.0000010000)99.9/100:0.0858156832	((((Cryptococcus_sp._DSM108351:0.0000010000	Cryptococcus_sp._NCYC1536:0.0000010000)0/79:0.0000010000	(((Cryptococcus_sp._DSM108352:0.0000010000	Cryptococcus_sp._DSM111205:0.0000010000)0/28:0.0000010000	Cryptococcus_sp._DSM117830:0.0000010000)0/24:0.0000010000	Cryptococcus_sp._DSM111204:0.0000010000)91.5/92:0.0067999688)99.6/100:0.0642682694	(Cryptococcus_sp._DSM109063:0.0170244107	Cryptococcus_sp._OR918:0.0000010000)94.1/99:0.0288084100)89/89:0.0417497358	Kwoniella_shandongensis_CBS12478:0.1893488602)93.5/94:0.0416556013)94.6/97:0.0426753921	((Cryptococcus_depauperatus_CBS7841:0.0109790388	Cryptococcus_depauperatus_CBS7855:0.0060848227)100/100:0.1528985383	Cryptococcus_sp._CMW60451:0.1899114461)92.3/94:0.0522840359)100/100:0.1219774187	Cryptococcus_sp._OR849:0.0216901240)85/91:0.0171205924	(Cryptococcus_floricola_DSM27421:0.0103328053	Cryptococcus_wingfieldii_CBS7118:0.0138392735)75.6/80:0.0034130059)0/53:0.0000010000);
(Cryptococcus_amylolentus_CBS6039:0.0032266020	Cryptococcus_amylolentus_CBS6273:0.0039068592	(((((((((((Cryptococcus_bacillisporus_CA1280:0.0129504981	Cryptococcus_bacillisporus_CA1873:0.0087162143)88.1/92:0.0037746657	(Cryptococcus_decagattii_7685027:0.0026791742	Cryptococcus_decagattii_CBS11687:0.0062426034)100/100:0.0225825433)97.1/99:0.0089211501	((Cryptococcus_gattii_E566:0.0000010008	Cryptococcus_gattii_WM276:0.0000010008)99.9/100:0.0209987874	(Cryptococcus_tetragattii_CBS11718:0.0012589585	Cryptococcus_tetragattii_IND107:0.0012587073)99.9/100:0.0150220187)49.1/55:0.0024365523)91.2/55:0.0055247333	(Cryptococcus_sp._MF13:0.0074416655	Cryptococcus_sp._MF34:0.0012289561)99.4/100:0.0143403555)56.4/57:0.0085003447	(Cryptococcus_deuterogattii_CBS10090:0.0000010008	Cryptococcus_deuterogattii_R265:0.0012559206)95/99:0.0083868443)99.3/97:0.0715925257	((Cryptococcus_deneoformans_NIH12:0.0000010008	Cryptococcus_deneoformans_NIH433:0.0028941959)100/100:0.0536611519	(((Cryptococcus_neoformans_125.91:0.0025437572	Cryptococcus_neoformans_H99:0.0038127933)90.2/95:0.0036206695	(Cryptococcus_neoformans_PMHc1023.ENR:0.0049429152	Cryptococcus_neoformans_T4:0.0026975011)99.7/100:0.0129394389)43.3/57:0.0016779937	(Cryptococcus_neoformans_Bt1:0.0012731078	((Cryptococcus_neoformans_Bt206:0.0038183031	Cryptococcus_neoformans_Ftc555-1:0.0012732494)0/53:0.0000010008	Cryptococcus_neoformans_Bt22:0.0064550508)86.9/69:0.0038215989)85/86:0.0036470457)99.9/100:0.0420533477)98.2/100:0.0555368805)100/100:0.3989832373	((((Cryptococcus_sp._DSM108351:0.0000010008	Cryptococcus_sp._NCYC1536:0.0000010008)96.1/100:0.0134395500	(((Cryptococcus_sp._DSM108352:0.0000010008	Cryptococcus_sp._DSM111204:0.0000010008)0/35:0.0000010008	Cryptococcus_sp._DSM111205:0.0000010008)0/74:0.0000010008	Cryptococcus_sp._DSM117830:0.0030518401)72.3/92:0.0031988566)100/100:0.3334854315	(Cryptococcus_sp._DSM109063:0.1013254672	Cryptococcus_sp._OR918:0.0408683258)100/100:0.2623298064)100/100:0.3554918679	Kwoniella_shandongensis_CBS12478:0.5457923961)100/100:0.2620999444)80.3/83:0.0758060759	((Cryptococcus_depauperatus_CBS7841:0.0053783345	Cryptococcus_depauperatus_CBS7855:0.0090210489)100/100:0.5463596779	Cryptococcus_sp._CMW60451:0.4843187970)97.5/98:0.1491108589)100/100:0.4135687436	Cryptococcus_sp._OR849:0.2908792772)99.4/100:0.1513129291	Cryptococcus_floricola_DSM27421:0.0223528020)71.2/97:0.0058545522	Cryptococcus_wingfieldii_CBS7118:0.0369395703)100/100:0.0362808327);
(Cryptococcus_amylolentus_CBS6039:0.0000010000	Cryptococcus_amylolentus_CBS6273:0.0000010000	(((((((((Cryptococcus_bacillisporus_CA1280:0.0292036692	Cryptococcus_bacillisporus_CA1873:0.0016899281)87.3/99:0.0144905712	(Cryptococcus_decagattii_7685027:0.0045255221	Cryptococcus_decagattii_CBS11687:0.0045239128)100/100:0.0598700810)97.2/98:0.0309727223	(Cryptococcus_tetragattii_CBS11718:0.0034600236	Cryptococcus_tetragattii_IND107:0.0000022445)100/100:0.0454478227)76.9/53:0.0058312074	((Cryptococcus_deuterogattii_CBS10090:0.0033164465	Cryptococcus_deuterogattii_R265:0.0221795106)100/100:0.0564544259	((Cryptococcus_gattii_E566:0.0135011626	Cryptococcus_gattii_WM276:0.0067565896)100/100:0.0632826703	(Cryptococcus_sp._MF13:0.0022592584	Cryptococcus_sp._MF34:0.0000010000)99.8/100:0.0431930405)78.1/60:0.0178112094)93.4/59:0.0204498896)100/100:0.1531136815	((Cryptococcus_deneoformans_NIH12:0.0039413242	Cryptococcus_deneoformans_NIH433:0.0030580343)99.9/100:0.0436550245	((((Cryptococcus_neoformans_125.91:0.0017193349	Cryptococcus_neoformans_H99:0.0000010000)97.6/99:0.0068745866	(Cryptococcus_neoformans_Bt1:0.0017217034	Cryptococcus_neoformans_Bt206:0.0017246678)0/63:0.0000010000)70.9/77:0.0029688086	(Cryptococcus_neoformans_Bt22:0.0000010000	Cryptococcus_neoformans_Ftc555-1:0.0000010000)77.9/91:0.0021858993)49.7/77:0.0059199934	(Cryptococcus_neoformans_PMHc1023.ENR:0.0017234129	Cryptococcus_neoformans_T4:0.0000010000)92.4/98:0.0067216556)98.6/100:0.0279271756)93.9/97:0.0478669916)100/100:0.2007870227	((Cryptococcus_depauperatus_CBS7841:0.0112435519	Cryptococcus_depauperatus_CBS7855:0.0146067896)100/100:0.3629527868	Cryptococcus_sp._CMW60451:0.2531296404)100/100:0.2150039033)74.6/68:0.0419871821	((((Cryptococcus_sp._DSM108351:0.0000010000	Cryptococcus_sp._NCYC1536:0.0000010000)74.4/93:0.0016897889	(((Cryptococcus_sp._DSM108352:0.0000010000	Cryptococcus_sp._DSM117830:0.0000010000)0/32:0.0000010000	Cryptococcus_sp._DSM111204:0.0000010000)0/56:0.0000010000	Cryptococcus_sp._DSM111205:0.0016890739)0/71:0.0000010000)99.6/100:0.1037378470	(Cryptococcus_sp._DSM109063:0.0290052602	Cryptococcus_sp._OR918:0.0354104640)97.6/99:0.0746377200)100/100:0.6389134498	Kwoniella_shandongensis_CBS12478:0.7430954786)86.6/80:0.1274159556)100/100:0.3074492687	Cryptococcus_sp._OR849:0.0622638371)94.9/98:0.0384787205	(Cryptococcus_floricola_DSM27421:0.0043960877	Cryptococcus_wingfieldii_CBS7118:0.0080983523)73.8/88:0.0092786286)98/100:0.0184233981);
(Cryptococcus_amylolentus_CBS6039:0.0000010051	Cryptococcus_amylolentus_CBS6273:0.0009139103	((((((((Cryptococcus_bacillisporus_CA1280:0.0016395397	Cryptococcus_bacillisporus_CA1873:0.0008557629)99.4/100:0.0134591873	(Cryptococcus_decagattii_7685027:0.0018810527	Cryptococcus_decagattii_CBS11687:0.0056239727)100/100:0.0297680653)99.4/100:0.0196612798	((Cryptococcus_gattii_E566:0.0000010051	Cryptococcus_gattii_WM276:0.0000010051)100/100:0.0190569823	((Cryptococcus_sp._MF13:0.0016816141	Cryptococcus_sp._MF34:0.0008440586)100/100:0.0207209740	(Cryptococcus_tetragattii_CBS11718:0.0053596765	Cryptococcus_tetragattii_IND107:0.0033313360)99.3/100:0.0137900658)72.9/83:0.0061686113)98.8/98:0.0165198604)84.8/86:0.0109189192	(Cryptococcus_deuterogattii_CBS10090:0.0090761336	Cryptococcus_deuterogattii_R265:0.0070602121)99.6/100:0.0257781670)99.9/100:0.0714009043	((Cryptococcus_deneoformans_NIH12:0.0070145409	Cryptococcus_deneoformans_NIH433:0.0023651395)100/100:0.0352944947	(((Cryptococcus_neoformans_125.91:0.0016459209	Cryptococcus_neoformans_H99:0.0008197574)98.9/100:0.0073606082	(Cryptococcus_neoformans_Bt1:0.0047371147	(Cryptococcus_neoformans_Bt206:0.0097923798	(Cryptococcus_neoformans_Bt22:0.0000010051	Cryptococcus_neoformans_Ftc555-1:0.0000010051)88/94:0.0017082277)83.2/63:0.0017730806)39.9/50:0.0008566657)93/95:0.0040529015	(Cryptococcus_neoformans_PMHc1023.ENR:0.0000010051	Cryptococcus_neoformans_T4:0.0000010051)98.3/100:0.0076354911)100/100:0.0371503081)98.6/100:0.0366440294)100/100:0.2113516609	(((Cryptococcus_depauperatus_CBS7841:0.0222688808	Cryptococcus_depauperatus_CBS7855:0.0167249885)100/100:0.5091268951	Cryptococcus_sp._CMW60451:0.4093959016)99.1/92:0.1260069782	(((((Cryptococcus_sp._DSM108351:0.0008912024	(Cryptococcus_sp._DSM111205:0.0000010051	Cryptococcus_sp._NCYC1536:0.0000027587)0/61:0.0000010051)77.9/98:0.0161629366	Cryptococcus_sp._DSM117830:0.0000010051)31.2/88:0.0008507768	(Cryptococcus_sp._DSM108352:0.0000010051	Cryptococcus_sp._DSM111204:0.0000010051)0/70:0.0000010051)100/100:0.1586030327	(Cryptococcus_sp._DSM109063:0.0510558866	Cryptococcus_sp._OR918:0.0381509706)97.8/99:0.0498162392)100/100:0.2770393257	Kwoniella_shandongensis_CBS12478:0.4153313054)99.9/99:0.1236729035)73/79:0.0287142471)100/100:0.2779419302	Cryptococcus_sp._OR849:0.0960334316)100/100:0.0819964839	(Cryptococcus_floricola_DSM27421:0.0169362279	Cryptococcus_wingfieldii_CBS7118:0.0164565604)13.1/63:0.0059877784)97/100:0.0116452941);
(Cryptococcus_amylolentus_CBS6039:0.0000010000	Cryptococcus_amylolentus_CBS6273:0.0000010000	(((((((((((Cryptococcus_bacillisporus_CA1280:0.0020933660	Cryptococcus_bacillisporus_CA1873:0.0041666490)77.6/91:0.0020946460	Cryptococcus_decagattii_7685027:0.0000010000)0/45:0.0000010000	(Cryptococcus_decagattii_CBS11687:0.0000010000	(Cryptococcus_gattii_E566:0.0000010000	Cryptococcus_gattii_WM276:0.0000010000)91.6/97:0.0020776051)0/26:0.0000010000)76.1/86:0.0021287106	(Cryptococcus_tetragattii_CBS11718:0.0000010000	Cryptococcus_tetragattii_IND107:0.0020931189)96.9/99:0.0083513107)39.9/65:0.0020721736	(Cryptococcus_sp._MF13:0.0000010000	Cryptococcus_sp._MF34:0.0000010000)96/98:0.0083246543)68.9/85:0.0015399859	(Cryptococcus_deuterogattii_CBS10090:0.0020780022	Cryptococcus_deuterogattii_R265:0.0000010000)91.6/99:0.0089844574)98.9/99:0.0306567215	((Cryptococcus_deneoformans_NIH12:0.0000010000	Cryptococcus_deneoformans_NIH433:0.0000010000)87.7/94:0.0044552396	((Cryptococcus_neoformans_125.91:0.0000010000	Cryptococcus_neoformans_H99:0.0000010000)73.5/88:0.0021351876	((((Cryptococcus_neoformans_Bt1:0.0000010000	Cryptococcus_neoformans_Ftc555-1:0.0000010000)0/33:0.0000010000	Cryptococcus_neoformans_Bt206:0.0000010000)0/17:0.0000010000	Cryptococcus_neoformans_Bt22:0.0000010000)83.9/96:0.0020675261	(Cryptococcus_neoformans_PMHc1023.ENR:0.0000010000	Cryptococcus_neoformans_T4:0.0000010000)0/47:0.0000010000)77.4/75:0.0020113676)15.7/45:0.0042354551)89.2/94:0.0163419392)99.9/100:0.1015682942	((Cryptococcus_depauperatus_CBS7841:0.0634677958	Cryptococcus_depauperatus_CBS7855:0.0045625204)100/100:0.1303106976	Cryptococcus_sp._CMW60451:0.1214190408)99.2/99:0.0672775758)51.8/77:0.0222535238	((((((Cryptococcus_sp._DSM108351:0.0000010000	Cryptococcus_sp._DSM117830:0.0000010000)0/35:0.0000010000	Cryptococcus_sp._NCYC1536:0.0000010000)92.9/97:0.0021422208	Cryptococcus_sp._DSM111205:0.0000010000)0/67:0.0000010000	(Cryptococcus_sp._DSM108352:0.0000010000	Cryptococcus_sp._DSM111204:0.0000010000)82.9/97:0.0021406819)96.5/99:0.0367076042	(Cryptococcus_sp._DSM109063:0.0087229755	Cryptococcus_sp._OR918:0.0040498917)94/98:0.0283886721)100/100:0.1470052546	Kwoniella_shandongensis_CBS12478:0.3082405715)99.2/100:0.1082991166)100/100:0.1176753728	Cryptococcus_sp._OR849:0.0305503300)93.2/97:0.0186129906	(Cryptococcus_floricola_DSM27421:0.0000010000	Cryptococcus_wingfieldii_CBS7118:0.0192717240)83.5/94:0.0041649855)94.4/99:0.0107695971);
(Cryptococcus_amylolentus_CBS6039:0.0028217649	Cryptococcus_amylolentus_CBS6273:0.0028206952	((((((((((((Cryptococcus_bacillisporus_CA1280:0.0113339761	Cryptococcus_bacillisporus_CA1873:0.0000010000)88.3/98:0.0055955798	(Cryptococcus_decagattii_7685027:0.0028025371	Cryptococcus_decagattii_CBS11687:0.0000010000)98.2/100:0.0141347867)75.4/91:0.0028547265	(Cryptococcus_tetragattii_CBS11718:0.0000010000	Cryptococcus_tetragattii_IND107:0.0028288833)89.8/97:0.0056459835)77.1/91:0.0028241999	(Cryptococcus_gattii_E566:0.0000010000	Cryptococcus_gattii_WM276:0.0000010000)97.7/100:0.0141481544)75.4/88:0.0028306878	(Cryptococcus_sp._MF13:0.0000010000	Cryptococcus_sp._MF34:0.0327140035)95.5/100:0.0084692766)0/75:0.0000010000	(Cryptococcus_deuterogattii_CBS10090:0.0028667836	Cryptococcus_deuterogattii_R265:0.1518742847)98.9/100:0.0226157468)97.6/100:0.0519021483	((Cryptococcus_deneoformans_NIH12:0.0000010000	Cryptococcus_deneoformans_NIH433:0.0114992000)99.9/100:0.0407852987	((((Cryptococcus_neoformans_125.91:0.0056586937	(Cryptococcus_neoformans_Bt1:0.0000010000	Cryptococcus_neoformans_H99:0.0000010000)0/26:0.0000010000)0/56:0.0000010000	(Cryptococcus_neoformans_Bt22:0.0028269274	Cryptococcus_neoformans_Ftc555-1:0.0000010000)85/93:0.0056767704)33.8/64:0.0069710551	Cryptococcus_neoformans_Bt206:0.0077658699)93.9/98:0.0111036830	(Cryptococcus_neoformans_PMHc1023.ENR:0.0000010000	Cryptococcus_neoformans_T4:0.0000010000)77.2/97:0.0029843093)99.4/100:0.0368595597)19.3/70:0.0127446794)100/100:0.2268324119	Cryptococcus_sp._CMW60451:0.3441838839)13.2/44:0.0484795434	(Cryptococcus_depauperatus_CBS7841:0.0103688821	Cryptococcus_depauperatus_CBS7855:0.0089406110)100/100:0.3515350829)45.4/52:0.0550022768	((((Cryptococcus_sp._DSM108351:0.0000010000	Cryptococcus_sp._NCYC1536:0.0000010000)94.4/99:0.0115401073	(((Cryptococcus_sp._DSM108352:0.0000010000	Cryptococcus_sp._DSM111204:0.0000010000)0/31:0.0000010000	Cryptococcus_sp._DSM111205:0.0000010000)0/62:0.0000010000	Cryptococcus_sp._DSM117830:0.0115447533)0/54:0.0000010000)99.6/100:0.0872162422	(Cryptococcus_sp._DSM109063:0.0478816321	Cryptococcus_sp._OR918:0.0346799826)82.2/91:0.0217480586)100/100:0.1850408755	Kwoniella_shandongensis_CBS12478:0.3090112893)99.4/99:0.1424870835)100/100:0.2535006076	Cryptococcus_sp._OR849:0.0553066643)94.8/99:0.0407995054	(Cryptococcus_floricola_DSM27421:0.0141332410	Cryptococcus_wingfieldii_CBS7118:0.0000010000)76.4/94:0.0033303664)90.7/98:0.0138281148);
(Cryptococcus_amylolentus_CBS6039:0.0015798000	Cryptococcus_amylolentus_CBS6273:0.0011205625	((((((((((Cryptococcus_bacillisporus_CA1280:0.0035204732	Cryptococcus_bacillisporus_CA1873:0.0037365807)96.6/100:0.0075979331	(Cryptococcus_decagattii_7685027:0.0013398700	Cryptococcus_decagattii_CBS11687:0.0013517894)98.9/100:0.0095189105)95.2/98:0.0054224080	((((Cryptococcus_deuterogattii_CBS10090:0.0013439045	Cryptococcus_deuterogattii_R265:0.0000010000)100/100:0.0122115197	Cryptococcus_tetragattii_IND107:0.0053946225)0/23:0.0000010000	Cryptococcus_tetragattii_CBS11718:0.0026946138)0/33:0.0000010000	(Cryptococcus_sp._MF13:0.0013494612	Cryptococcus_sp._MF34:0.0013418846)99.1/100:0.0094822816)82.2/62:0.0013450767)0/26:0.0000010000	(Cryptococcus_gattii_E566:0.0000010000	Cryptococcus_gattii_WM276:0.0000010000)96.1/99:0.0053915507)98.9/100:0.0219988085	((Cryptococcus_deneoformans_NIH12:0.0000010000	Cryptococcus_deneoformans_NIH433:0.0013481273)95.4/98:0.0081076434	(((Cryptococcus_neoformans_125.91:0.0000010000	Cryptococcus_neoformans_H99:0.0000010000)89.6/98:0.0027157442	(Cryptococcus_neoformans_PMHc1023.ENR:0.0000010000	Cryptococcus_neoformans_T4:0.0000010000)97.8/99:0.0067841169)0/69:0.0000010000	((Cryptococcus_neoformans_Bt1:0.0000010000	Cryptococcus_neoformans_Bt206:0.0013493341)0/52:0.0000010000	(Cryptococcus_neoformans_Bt22:0.0000010000	Cryptococcus_neoformans_Ftc555-1:0.0000010000)91.5/94:0.0027025511)84.7/89:0.0040445631)100/100:0.0209966792)96.9/99:0.0173977330)100/100:0.1617531447	((((Cryptococcus_sp._DSM108351:0.0000010000	(((Cryptococcus_sp._DSM108352:0.0000010000	Cryptococcus_sp._DSM111204:0.0000010000)0/62:0.0000010000	Cryptococcus_sp._DSM111205:0.0000010000)90.9/97:0.0040836237	Cryptococcus_sp._DSM117830:0.0017707668)0/60:0.0000010000)74.9/81:0.0013585383	Cryptococcus_sp._NCYC1536:0.0000010000)99.6/100:0.0517293856	(Cryptococcus_sp._DSM109063:0.0246365078	Cryptococcus_sp._OR918:0.0211314318)99.3/100:0.0441124912)100/100:0.1903744799	Kwoniella_shandongensis_CBS12478:0.2984002416)99.9/100:0.1137803767)74.1/82:0.0217060069	((Cryptococcus_depauperatus_CBS7841:0.0000010000	Cryptococcus_depauperatus_CBS7855:0.0013489271)100/100:0.1544489924	Cryptococcus_sp._CMW60451:0.1615750266)92.4/93:0.0379666460)100/100:0.2121939907	Cryptococcus_sp._OR849:0.0378998833)99.4/100:0.0553866157	Cryptococcus_wingfieldii_CBS7118:0.0244959421)10.3/57:0.0028014789	Cryptococcus_floricola_DSM27421:0.0119540453)99.3/100:0.0177001349);
(Cryptococcus_amylolentus_CBS6039:0.0000010000	Cryptococcus_amylolentus_CBS6273:0.0041296968	(((((((((((((Cryptococcus_bacillisporus_CA1280:0.0000010000	(((((Cryptococcus_decagattii_7685027:0.0241943560	Cryptococcus_decagattii_CBS11687:0.0000010000)79.1/95:0.0043135312	Cryptococcus_tetragattii_IND107:0.0043463320)79.5/30:0.0043130248	Cryptococcus_gattii_WM276:0.0000010000)37.3/21:0.0043240467	Cryptococcus_gattii_E566:0.0000024485)84.8/26:0.0042991468	Cryptococcus_tetragattii_CBS11718:0.0131544645)0/18:0.0000010000)0/6:0.0000010000	Cryptococcus_sp._MF34:0.0000010000)0/5:0.0000010000	Cryptococcus_sp._MF13:0.0000010000)0/6:0.0000010000	Cryptococcus_bacillisporus_CA1873:0.0000010000)91.7/67:0.0043252118	Cryptococcus_deuterogattii_R265:0.0000010000)0/37:0.0000010000	Cryptococcus_deuterogattii_CBS10090:0.0043302294)72.9/89:0.0041055332	(Cryptococcus_deneoformans_NIH12:0.0000010000	Cryptococcus_deneoformans_NIH433:0.0000010000)95.8/100:0.0178873959)88.4/92:0.0126488626	((((Cryptococcus_neoformans_125.91:0.0000010000	(Cryptococcus_neoformans_Ftc555-1:0.0000010000	Cryptococcus_neoformans_H99:0.0000010000)0/13:0.0000010000)0/20:0.0000010000	(Cryptococcus_neoformans_PMHc1023.ENR:0.0000010000	Cryptococcus_neoformans_T4:0.0000010000)90.4/99:0.0086542000)0/3:0.0000010000	Cryptococcus_neoformans_Bt22:0.0000010000)0/38:0.0000010000	(Cryptococcus_neoformans_Bt1:0.0000010000	Cryptococcus_neoformans_Bt206:0.0000010000)80.5/95:0.0043098869)76.6/85:0.0055372367)94.8/98:0.0488709400	((((Cryptococcus_sp._DSM108351:0.0000010000	(Cryptococcus_sp._DSM108352:0.0000010000	((Cryptococcus_sp._DSM111205:0.0000010000	Cryptococcus_sp._NCYC1536:0.0000010000)0/22:0.0000010000	Cryptococcus_sp._DSM117830:0.0000010000)0/13:0.0000010000)0/20:0.0000010000)0/28:0.0000010000	Cryptococcus_sp._DSM111204:0.0000010000)74.4/92:0.0065390985	(Cryptococcus_sp._DSM109063:0.0205538795	Cryptococcus_sp._OR918:0.0157975702)77.9/68:0.0118333737)86.6/83:0.0297012374	Kwoniella_shandongensis_CBS12478:0.1651950137)92.1/94:0.0436740808)28.9/68:0.0190345183	((Cryptococcus_depauperatus_CBS7841:0.0101572612	Cryptococcus_depauperatus_CBS7855:0.0067792265)100/100:0.1698064116	Cryptococcus_sp._CMW60451:0.1254583034)93.6/98:0.0691461139)100/100:0.1956758085	Cryptococcus_sp._OR849:0.0204531737)85/95:0.0223870331	Cryptococcus_wingfieldii_CBS7118:0.0147531816)0/69:0.0024015336	Cryptococcus_floricola_DSM27421:0.0126322783)0/58:0.0000010000);
(Cryptococcus_amylolentus_CBS6039:0.0000009994	Cryptococcus_amylolentus_CBS6273:0.0000009994	((((((((((Cryptococcus_bacillisporus_CA1280:0.0000009994	Cryptococcus_bacillisporus_CA1873:0.0026709623)92.3/97:0.0080640807	(Cryptococcus_decagattii_7685027:0.0000009994	Cryptococcus_decagattii_CBS11687:0.0030384377)99.8/100:0.0302159270)85.2/85:0.0055522347	(Cryptococcus_gattii_E566:0.0026823653	Cryptococcus_gattii_WM276:0.0000009994)99.9/100:0.0245852585)74.6/76:0.0025308465	((Cryptococcus_sp._MF13:0.0000009994	Cryptococcus_sp._MF34:0.0000009994)82.8/97:0.0053533343	(Cryptococcus_tetragattii_CBS11718:0.0026879440	Cryptococcus_tetragattii_IND107:0.0000009994)94.2/98:0.0108534381)91.2/85:0.0081496284)87/79:0.0082760712	(Cryptococcus_deuterogattii_CBS10090:0.0026951000	Cryptococcus_deuterogattii_R265:0.0000009994)96.7/99:0.0163271595)96.6/94:0.0697521053	((Cryptococcus_deneoformans_NIH12:0.0000009994	Cryptococcus_deneoformans_NIH433:0.0026897075)96.4/100:0.0229998842	((Cryptococcus_neoformans_125.91:0.0000009994	Cryptococcus_neoformans_H99:0.0000009994)86.1/96:0.0054711286	((((Cryptococcus_neoformans_Bt1:0.0000009994	Cryptococcus_neoformans_Bt206:0.0000009994)92.3/95:0.0053825932	(Cryptococcus_neoformans_PMHc1023.ENR:0.0026886342	Cryptococcus_neoformans_T4:0.0000009994)97.4/100:0.0107967543)0/37:0.0000009994	Cryptococcus_neoformans_Ftc555-1:0.0026825828)0/34:0.0000009994	Cryptococcus_neoformans_Bt22:0.0000009994)76.8/81:0.0026097875)99.8/100:0.0427827444)70.6/78:0.0257606990)100/100:0.3113372919	((Cryptococcus_depauperatus_CBS7841:0.0039718182	Cryptococcus_depauperatus_CBS7855:0.0182157259)100/100:0.4007206415	Cryptococcus_sp._CMW60451:0.5347207924)95.2/98:0.1486639617)95.7/98:0.1445401549	(((((Cryptococcus_sp._DSM108351:0.0000009994	Cryptococcus_sp._NCYC1536:0.0000009994)82.7/95:0.0026924826	Cryptococcus_sp._DSM117830:0.0026929484)0/79:0.0000009994	((Cryptococcus_sp._DSM108352:0.0000009994	Cryptococcus_sp._DSM111205:0.0000009994)0/40:0.0000009994	Cryptococcus_sp._DSM111204:0.0000009994)75.8/95:0.0053953660)99.9/100:0.1651668947	(Cryptococcus_sp._DSM109063:0.0368917961	Cryptococcus_sp._OR918:0.0510232916)18/65:0.0188442230)100/100:0.4883128312	Kwoniella_shandongensis_CBS12478:0.3489548387)95.9/98:0.1330610904)100/100:0.4766718755	Cryptococcus_sp._OR849:0.2025111996)88.6/88:0.1085298913	(Cryptococcus_floricola_DSM27421:0.0152448957	Cryptococcus_wingfieldii_CBS7118:0.0196231940)85.3/98:0.0191488627)91.6/96:0.0285517303);
(Cryptococcus_amylolentus_CBS6039:0.0000010004	Cryptococcus_amylolentus_CBS6273:0.0000010004	(((((((((((Cryptococcus_bacillisporus_CA1280:0.0019836093	Cryptococcus_bacillisporus_CA1873:0.0064436066)86.4/96:0.0019522651	(Cryptococcus_decagattii_7685027:0.0018458423	Cryptococcus_decagattii_CBS11687:0.0027604874)99.9/100:0.0111489284)92.9/95:0.0035408620	(Cryptococcus_gattii_E566:0.0000010004	Cryptococcus_gattii_WM276:0.0000010004)99.9/100:0.0111614774)74.3/86:0.0010678209	(Cryptococcus_deuterogattii_CBS10090:0.0009894058	Cryptococcus_deuterogattii_R265:0.0021755888)100/100:0.0138677057)87/60:0.0023365410	(Cryptococcus_sp._MF13:0.0036835262	Cryptococcus_sp._MF34:0.0000010004)97.8/100:0.0057710120)0/40:0.0000020609	(Cryptococcus_tetragattii_CBS11718:0.0007982327	Cryptococcus_tetragattii_IND107:0.0010552759)99.2/100:0.0112504357)99.4/100:0.0291888730	((Cryptococcus_deneoformans_NIH12:0.0003362751	Cryptococcus_deneoformans_NIH433:0.0015087803)100/100:0.0225443720	(((Cryptococcus_neoformans_125.91:0.0000010004	Cryptococcus_neoformans_H99:0.0018364362)99.1/100:0.0055369941	(Cryptococcus_neoformans_PMHc1023.ENR:0.0000010004	Cryptococcus_neoformans_T4:0.0000010004)91/99:0.0018413944)0/62:0.0000010004	((Cryptococcus_neoformans_Bt1:0.0000010004	Cryptococcus_neoformans_Bt206:0.0000010004)0/58:0.0000010004	(Cryptococcus_neoformans_Bt22:0.0000010004	Cryptococcus_neoformans_Ftc555-1:0.0000010004)86/93:0.0009172444)94.3/98:0.0027661033)99.2/100:0.0139946910)86.5/89:0.0125446095)100/100:0.1534976025	(((Cryptococcus_depauperatus_CBS7841:0.0087653489	Cryptococcus_depauperatus_CBS7855:0.0077366675)100/100:0.2607152698	Cryptococcus_sp._CMW60451:0.1525022625)98.1/98:0.0503460608	((((Cryptococcus_sp._DSM108351:0.0000010004	Cryptococcus_sp._NCYC1536:0.0000010004)87.6/97:0.0028242107	(((Cryptococcus_sp._DSM108352:0.0000010004	Cryptococcus_sp._DSM111204:0.0000010004)0/64:0.0000010004	Cryptococcus_sp._DSM111205:0.0009389038)77.4/92:0.0009400637	Cryptococcus_sp._DSM117830:0.0009406592)89.3/97:0.0028530672)100/100:0.0444659869	(Cryptococcus_sp._DSM109063:0.0144561025	Cryptococcus_sp._OR918:0.0238186681)94.4/96:0.0202507503)100/100:0.1377893187	Kwoniella_shandongensis_CBS12478:0.2800116127)100/100:0.1108016742)29.1/64:0.0285568376)100/100:0.1930790688	Cryptococcus_sp._OR849:0.0585410915)99.9/100:0.0494541152	Cryptococcus_floricola_DSM27421:0.0124546039)47.1/77:0.0014744119	Cryptococcus_wingfieldii_CBS7118:0.0187408661)98.8/100:0.0075063542);
(Cryptococcus_amylolentus_CBS6039:0.0000010000	Cryptococcus_amylolentus_CBS6273:0.0037287110	((((((((((Cryptococcus_bacillisporus_CA1280:0.0051682030	Cryptococcus_bacillisporus_CA1873:0.0017012090)90.3/97:0.0051541510	(Cryptococcus_decagattii_7685027:0.0017082461	Cryptococcus_decagattii_CBS11687:0.0000010000)99.2/100:0.0138442522)91.2/95:0.0076241774	(((Cryptococcus_gattii_E566:0.0000010000	Cryptococcus_gattii_WM276:0.0000010000)97.3/100:0.0086096475	(Cryptococcus_sp._MF13:0.0017133238	Cryptococcus_sp._MF34:0.0017112587)96.7/98:0.0068680110)73.4/71:0.0017168269	(Cryptococcus_tetragattii_CBS11718:0.0000010000	Cryptococcus_tetragattii_IND107:0.0000010000)94.5/98:0.0051499267)58.3/55:0.0011093079)27/64:0.0048749184	(Cryptococcus_deuterogattii_CBS10090:0.0033982620	Cryptococcus_deuterogattii_R265:0.0000010000)99.4/100:0.0170346027)100/100:0.0499602155	(Cryptococcus_deneoformans_NIH12:0.0000010000	Cryptococcus_deneoformans_NIH433:0.0017258269)92.2/97:0.0087543769)73.8/76:0.0060409280	(((Cryptococcus_neoformans_125.91:0.0000010000	((Cryptococcus_neoformans_Bt206:0.0052241100	(Cryptococcus_neoformans_Bt22:0.0000010000	Cryptococcus_neoformans_Ftc555-1:0.0000010000)86.9/98:0.0034779296)0/27:0.0000010000	Cryptococcus_neoformans_H99:0.0000010000)0/17:0.0000010000)0/41:0.0000010000	(Cryptococcus_neoformans_PMHc1023.ENR:0.0000010000	Cryptococcus_neoformans_T4:0.0000010000)95.7/96:0.0052415680)45.5/71:0.0017351560	Cryptococcus_neoformans_Bt1:0.0000010000)93.1/98:0.0121982087)100/100:0.1351213842	((Cryptococcus_depauperatus_CBS7841:0.0011336081	Cryptococcus_depauperatus_CBS7855:0.0028657315)100/100:0.2129854847	Cryptococcus_sp._CMW60451:0.1651355901)93.1/82:0.0446970720)11.1/41:0.0114943310	(((((Cryptococcus_sp._DSM108351:0.0000010000	Cryptococcus_sp._DSM111205:0.0000010000)0/27:0.0000010000	Cryptococcus_sp._DSM111204:0.0000010000)0/77:0.0000010000	(Cryptococcus_sp._DSM108352:0.0000010000	(Cryptococcus_sp._DSM117830:0.0000010000	Cryptococcus_sp._NCYC1536:0.0000010000)0/29:0.0000010000)0/78:0.0000010000)99.7/100:0.0596285833	(Cryptococcus_sp._DSM109063:0.0501485503	Cryptococcus_sp._OR918:0.0188369170)94.9/98:0.0323853591)100/100:0.2160470537	Kwoniella_shandongensis_CBS12478:0.2232782535)92.6/82:0.0401306852)100/100:0.2281037191	Cryptococcus_sp._OR849:0.0253773894)95.5/98:0.0341527150	(Cryptococcus_floricola_DSM27421:0.0034786487	Cryptococcus_wingfieldii_CBS7118:0.0034732453)88.8/92:0.0033091904)0/62:0.0000010000);
(Cryptococcus_amylolentus_CBS6039:0.0000009935	Cryptococcus_amylolentus_CBS6273:0.0000009935	((((((((((((Cryptococcus_bacillisporus_CA1280:0.0000009935	Cryptococcus_bacillisporus_CA1873:0.0000009935)96.4/99:0.0110485899	(Cryptococcus_sp._MF13:0.0146973703	Cryptococcus_sp._MF34:0.0000009935)88.6/98:0.0055076285)76.2/50:0.0026830548	(Cryptococcus_tetragattii_CBS11718:0.0000009935	Cryptococcus_tetragattii_IND107:0.0000009935)98.2/100:0.0138913386)76.9/55:0.0027662264	(Cryptococcus_decagattii_7685027:0.0000009935	Cryptococcus_decagattii_CBS11687:0.0027291711)95.6/92:0.0082359517)0/48:0.0000027702	(Cryptococcus_gattii_E566:0.0000009935	Cryptococcus_gattii_WM276:0.0000009935)89.9/97:0.0082161360)74.9/63:0.0030012033	(Cryptococcus_deuterogattii_CBS10090:0.0000009935	Cryptococcus_deuterogattii_R265:0.0000009935)97.4/99:0.0163338981)97.9/100:0.0358002869	((((((Cryptococcus_deneoformans_NIH12:0.0000009935	Cryptococcus_deneoformans_NIH433:0.0027597311)99.8/100:0.0260893653	(Cryptococcus_neoformans_PMHc1023.ENR:0.0000009935	Cryptococcus_neoformans_T4:0.0000009935)0/67:0.0000023840)92.6/46:0.0055415260	Cryptococcus_neoformans_Bt206:0.0000009935)0/9:0.0000009935	(Cryptococcus_neoformans_125.91:0.0000009935	Cryptococcus_neoformans_H99:0.0000009935)98.1/100:0.0112642993)0/6:0.0000021850	(Cryptococcus_neoformans_Bt22:0.0000009935	Cryptococcus_neoformans_Ftc555-1:0.0000009935)84.4/97:0.0027632779)83.8/31:0.0027607118	Cryptococcus_neoformans_Bt1:0.0000023548)88.8/93:0.0138593002)99.8/100:0.0772672629	((Cryptococcus_depauperatus_CBS7841:0.0000009935	Cryptococcus_depauperatus_CBS7855:0.0000009935)100/100:0.1266211295	Cryptococcus_sp._CMW60451:0.1278485983)91.4/97:0.0332678296)87.2/95:0.0323952873	(((Cryptococcus_sp._DSM108351:0.0000009935	(((Cryptococcus_sp._DSM108352:0.0000009935	Cryptococcus_sp._DSM111205:0.0000009935)0/31:0.0000009935	(Cryptococcus_sp._DSM117830:0.0000009935	Cryptococcus_sp._NCYC1536:0.0000009935)0/19:0.0000009935)0/19:0.0000009935	Cryptococcus_sp._DSM111204:0.0000009935)0/17:0.0000009935)90.7/98:0.0221125790	(Cryptococcus_sp._DSM109063:0.0069945628	Cryptococcus_sp._OR918:0.0326305884)52.1/78:0.0131190346)99.1/99:0.0786376208	Kwoniella_shandongensis_CBS12478:0.1406370633)95.5/95:0.0756893371)100/100:0.1955109459	Cryptococcus_sp._OR849:0.0298195593)94.8/99:0.0361385903	Cryptococcus_floricola_DSM27421:0.0056788204)78.2/88:0.0054861273	Cryptococcus_wingfieldii_CBS7118:0.0084370624)96.7/99:0.0166020366);
(Cryptococcus_amylolentus_CBS6039:0.0000010000	Cryptococcus_amylolentus_CBS6273:0.0017963109	(((((((((Cryptococcus_bacillisporus_CA1280:0.0069646767	(Cryptococcus_bacillisporus_CA1873:0.0212348235	(Cryptococcus_gattii_E566:0.0021250110	Cryptococcus_gattii_WM276:0.0000010000)89.5/70:0.0042575982)0/45:0.0000010000)80.3/92:0.0041462708	(Cryptococcus_decagattii_7685027:0.0019942516	Cryptococcus_decagattii_CBS11687:0.0000010000)95.9/100:0.0070341095)0/63:0.0000010000	(Cryptococcus_tetragattii_CBS11718:0.0000010000	Cryptococcus_tetragattii_IND107:0.0019942866)93.9/99:0.0052755904)88.3/89:0.0035096232	(Cryptococcus_deuterogattii_CBS10090:0.0000010000	Cryptococcus_deuterogattii_R265:0.0017493477)97.1/100:0.0088496495)85.3/88:0.0034850664	(Cryptococcus_sp._MF13:0.0000010000	Cryptococcus_sp._MF34:0.0046434134)87/94:0.0035831413)98.5/100:0.0285352619	((Cryptococcus_deneoformans_NIH12:0.0000010000	Cryptococcus_deneoformans_NIH433:0.0000010000)99.2/100:0.0178837859	(((Cryptococcus_neoformans_125.91:0.0000010000	Cryptococcus_neoformans_H99:0.0000010000)95.3/98:0.0052581344	(Cryptococcus_neoformans_Bt1:0.0000010000	(Cryptococcus_neoformans_Bt206:0.0000010000	(Cryptococcus_neoformans_Bt22:0.0000010000	Cryptococcus_neoformans_Ftc555-1:0.0000010000)91.5/95:0.0017513807)0/21:0.0000010000)0/36:0.0000010000)76.7/82:0.0018166854	(Cryptococcus_neoformans_PMHc1023.ENR:0.0000010000	Cryptococcus_neoformans_T4:0.0017404671)92.1/96:0.0052416134)99.4/100:0.0260960816)74.7/79:0.0114658507)100/100:0.1689194037	(((Cryptococcus_depauperatus_CBS7841:0.0086387601	Cryptococcus_depauperatus_CBS7855:0.0049373949)100/100:0.3058515419	Cryptococcus_sp._CMW60451:0.1850999153)93.1/93:0.0627327965	((((((Cryptococcus_sp._DSM108351:0.0000010000	Cryptococcus_sp._DSM111205:0.0000010000)0/18:0.0000010000	(Cryptococcus_sp._DSM108352:0.0000010000	Cryptococcus_sp._DSM111204:0.0000010000)0/31:0.0000010000)0/11:0.0000010000	Cryptococcus_sp._NCYC1536:0.0000010000)0/73:0.0000010000	Cryptococcus_sp._DSM117830:0.0051702612)98.7/100:0.0529044183	(Cryptococcus_sp._DSM109063:0.0315991140	Cryptococcus_sp._OR918:0.0146404284)89.3/97:0.0267518547)100/100:0.1429273382	Kwoniella_shandongensis_CBS12478:0.1876287441)97.2/99:0.0691913027)35.1/67:0.0326626947)100/100:0.2273686418	Cryptococcus_sp._OR849:0.0458792057)6.6/56:0.0203771675	(Cryptococcus_floricola_DSM27421:0.0145889251	Cryptococcus_wingfieldii_CBS7118:0.0182532278)82.7/92:0.0060516151)97.3/98:0.0174050768);
(Cryptococcus_amylolentus_CBS6039:0.0000010072	Cryptococcus_amylolentus_CBS6273:0.0000010072	((((((((((Cryptococcus_bacillisporus_CA1280:0.0013363677	Cryptococcus_bacillisporus_CA1873:0.0020036224)91.2/98:0.0019858927	(Cryptococcus_decagattii_7685027:0.0020205791	Cryptococcus_decagattii_CBS11687:0.0013135567)100/100:0.0121604055)95.4/93:0.0027232898	(Cryptococcus_sp._MF13:0.0013341794	Cryptococcus_sp._MF34:0.0020055204)97.7/100:0.0040047674)74.9/61:0.0006615473	(Cryptococcus_gattii_E566:0.0006608219	Cryptococcus_gattii_WM276:0.0020153373)100/100:0.0108212332)74.7/60:0.0007024574	(Cryptococcus_deuterogattii_CBS10090:0.0013331046	Cryptococcus_deuterogattii_R265:0.0000010072)99.6/100:0.0073481856)39.7/47:0.0007500768	(Cryptococcus_tetragattii_CBS11718:0.0006668533	Cryptococcus_tetragattii_IND107:0.0013348738)98.7/100:0.0066400099)100/100:0.0582488160	((Cryptococcus_deneoformans_NIH12:0.0000010072	Cryptococcus_deneoformans_NIH433:0.0000010072)99.8/100:0.0188120420	(((Cryptococcus_neoformans_125.91:0.0000010072	Cryptococcus_neoformans_H99:0.0000010072)88.6/96:0.0013219573	((Cryptococcus_neoformans_Bt1:0.0000010072	Cryptococcus_neoformans_Bt206:0.0000010072)0/54:0.0000010072	(Cryptococcus_neoformans_Bt22:0.0000010072	Cryptococcus_neoformans_Ftc555-1:0.0000010072)90.5/100:0.0013232949)78/88:0.0006620305)75.2/89:0.0012421224	(Cryptococcus_neoformans_PMHc1023.ENR:0.0000010072	Cryptococcus_neoformans_T4:0.0000010072)97.9/100:0.0047242848)99.9/100:0.0167050932)99.1/99:0.0236377241)100/100:0.1705646253	(((Cryptococcus_depauperatus_CBS7841:0.0028170549	Cryptococcus_depauperatus_CBS7855:0.0040294445)100/100:0.2476262467	Cryptococcus_sp._CMW60451:0.1950134916)94.3/85:0.0337510917	(((Cryptococcus_sp._DSM108351:0.0006783789	((Cryptococcus_sp._DSM108352:0.0000010072	Cryptococcus_sp._DSM117830:0.0000010072)0/19:0.0000010072	((Cryptococcus_sp._DSM111204:0.0000010072	Cryptococcus_sp._DSM111205:0.0000010072)0/28:0.0000010072	Cryptococcus_sp._NCYC1536:0.0000010072)0/15:0.0000010072)0/65:0.0000010072)100/100:0.1052326845	(Cryptococcus_sp._DSM109063:0.0230273435	Cryptococcus_sp._OR918:0.0135685617)97.4/98:0.0248090013)100/100:0.1827632853	Kwoniella_shandongensis_CBS12478:0.2905659333)92.4/76:0.0570809053)25.5/45:0.0256194621)100/100:0.2069751743	Cryptococcus_sp._OR849:0.0509875619)99.4/100:0.0294214236	(Cryptococcus_floricola_DSM27421:0.0209847390	Cryptococcus_wingfieldii_CBS7118:0.0181650943)85.6/95:0.0032825990)100/100:0.0167518327);
(Cryptococcus_amylolentus_CBS6039:0.0000010000	Cryptococcus_amylolentus_CBS6273:0.0000010000	(((((((((Cryptococcus_bacillisporus_CA1280:0.0067768874	Cryptococcus_bacillisporus_CA1873:0.0123501477)35.1/75:0.0052778016	(Cryptococcus_decagattii_7685027:0.0047710607	Cryptococcus_decagattii_CBS11687:0.0015476476)100/100:0.0564765080)83.3/90:0.0068076478	(((Cryptococcus_deuterogattii_CBS10090:0.0021316713	Cryptococcus_deuterogattii_R265:0.0021058790)100/100:0.0397495485	(Cryptococcus_gattii_E566:0.0000010000	Cryptococcus_gattii_WM276:0.0000010000)98.2/100:0.0165299786)74.5/46:0.0021616969	(Cryptococcus_sp._MF13:0.0000010000	Cryptococcus_sp._MF34:0.0021017312)99.4/100:0.0131050645)59.7/40:0.0009891072)85/47:0.0066086275	(Cryptococcus_tetragattii_CBS11718:0.0050969707	Cryptococcus_tetragattii_IND107:0.0033432634)98.3/100:0.0193935132)99.6/100:0.0582943630	((Cryptococcus_deneoformans_NIH12:0.0064631196	Cryptococcus_deneoformans_NIH433:0.0061506874)99.7/100:0.0381466354	((((Cryptococcus_neoformans_125.91:0.0000010000	(Cryptococcus_neoformans_H99:0.0021172367	(Cryptococcus_neoformans_PMHc1023.ENR:0.0000010000	Cryptococcus_neoformans_T4:0.0000010000)100/100:0.0215325968)0/40:0.0000020261)76.3/69:0.0021212495	Cryptococcus_neoformans_Ftc555-1:0.0042313479)74.8/57:0.0020989136	Cryptococcus_neoformans_Bt22:0.0085221402)26/71:0.0042411476	(Cryptococcus_neoformans_Bt1:0.0042360725	Cryptococcus_neoformans_Bt206:0.0021155706)0/76:0.0000028378)99.6/99:0.0330286473)73.8/91:0.0071782267)100/100:0.3164852614	(((((Cryptococcus_sp._DSM108351:0.0000010000	Cryptococcus_sp._DSM117830:0.0000010000)0/60:0.0000010000	Cryptococcus_sp._NCYC1536:0.0056956815)0/51:0.0000010000	((Cryptococcus_sp._DSM108352:0.0000010000	Cryptococcus_sp._DSM111204:0.0000010000)0/37:0.0000010000	Cryptococcus_sp._DSM111205:0.0000010000)48/97:0.0052208123)100/100:0.3991915039	(Cryptococcus_sp._DSM109063:0.0399439380	Cryptococcus_sp._OR918:0.0564153377)93.7/96:0.0996124704)99.9/100:0.2465396662	Kwoniella_shandongensis_CBS12478:0.4630211675)98.4/98:0.1407012897)5/39:0.0330996898	((Cryptococcus_depauperatus_CBS7841:0.0147703003	Cryptococcus_depauperatus_CBS7855:0.0000021044)100/100:0.2849808450	Cryptococcus_sp._CMW60451:0.1740861074)78.2/65:0.0440270111)100/100:0.2053162630	Cryptococcus_sp._OR849:0.0340878504)97.8/99:0.0464923685	(Cryptococcus_floricola_DSM27421:0.0214359949	Cryptococcus_wingfieldii_CBS7118:0.0091372343)11/81:0.0019927680)99.6/100:0.0267645877);
(Cryptococcus_amylolentus_CBS6039:0.0000010000	Cryptococcus_amylolentus_CBS6273:0.0000010000	((((((((((((Cryptococcus_bacillisporus_CA1280:0.0039710249	Cryptococcus_tetragattii_IND107:0.0039684795)0/12:0.0000010000	((Cryptococcus_decagattii_7685027:0.0000010000	Cryptococcus_decagattii_CBS11687:0.0000010000)95.8/100:0.0161717424	(Cryptococcus_gattii_E566:0.0000010000	Cryptococcus_gattii_WM276:0.0000010000)92.7/97:0.0119503640)0/23:0.0000010000)0/11:0.0000010000	Cryptococcus_sp._MF34:0.0000010000)0/13:0.0000010000	Cryptococcus_bacillisporus_CA1873:0.0000010000)0/8:0.0000010000	Cryptococcus_tetragattii_CBS11718:0.0000010000)0/11:0.0000010000	Cryptococcus_sp._MF13:0.0039639214)0/19:0.0000010000	(Cryptococcus_deuterogattii_CBS10090:0.0000010000	Cryptococcus_deuterogattii_R265:0.0000010000)91.8/94:0.0079919508)73.5/76:0.0055013469	(((Cryptococcus_deneoformans_NIH12:0.0000010000	Cryptococcus_deneoformans_NIH433:0.0000010000)96.7/98:0.0165109748	(Cryptococcus_neoformans_PMHc1023.ENR:0.0000010000	Cryptococcus_neoformans_T4:0.0000010000)83.1/94:0.0039670253)0/33:0.0000010000	((((Cryptococcus_neoformans_125.91:0.0000010000	Cryptococcus_neoformans_H99:0.0000010000)0/56:0.0000010000	(Cryptococcus_neoformans_Bt1:0.0000010000	Cryptococcus_neoformans_Bt206:0.0000010000)84.4/96:0.0039540287)81.8/91:0.0039626584	Cryptococcus_neoformans_Bt22:0.0039618659)0/57:0.0000010000	Cryptococcus_neoformans_Ftc555-1:0.0000010000)83.9/93:0.0039705219)73/80:0.0064498501)97.1/95:0.0840171036	(((Cryptococcus_depauperatus_CBS7841:0.0078344906	Cryptococcus_depauperatus_CBS7855:0.0045424272)100/100:0.1753926752	Cryptococcus_sp._CMW60451:0.1568151636)22.3/71:0.0244476922	((((Cryptococcus_sp._DSM108351:0.0000010000	Cryptococcus_sp._NCYC1536:0.0000010000)0/80:0.0000010000	((Cryptococcus_sp._DSM108352:0.0000010000	Cryptococcus_sp._DSM111205:0.0000010000)0/27:0.0000010000	(Cryptococcus_sp._DSM111204:0.0000010000	Cryptococcus_sp._DSM117830:0.0000010000)0/21:0.0000010000)80.8/93:0.0040214442)90.5/96:0.0473965327	(Cryptococcus_sp._DSM109063:0.0305739690	Cryptococcus_sp._OR918:0.0119220221)26.2/56:0.0276847477)100/100:0.2498887144	Kwoniella_shandongensis_CBS12478:0.1798279942)99.8/100:0.1816888585)91.8/88:0.0706405320)100/100:0.2517268647	Cryptococcus_sp._OR849:0.0345072055)34.9/80:0.0092136322	Cryptococcus_wingfieldii_CBS7118:0.0167935939)0/60:0.0000010000	Cryptococcus_floricola_DSM27421:0.0000010000)95.4/95:0.0083414241);
(Cryptococcus_amylolentus_CBS6039:0.0000010000	Cryptococcus_amylolentus_CBS6273:0.0071890176	((((((((((((Cryptococcus_bacillisporus_CA1280:0.0000010000	Cryptococcus_bacillisporus_CA1873:0.0000010000)76.4/95:0.0035728718	(Cryptococcus_sp._MF13:0.0000010000	Cryptococcus_sp._MF34:0.0000010000)76.7/97:0.0035674909)0/29:0.0000010000	Cryptococcus_decagattii_7685027:0.0000010000)0/2:0.0000010000	(Cryptococcus_gattii_E566:0.0000010000	Cryptococcus_gattii_WM276:0.0000010000)92.7/98:0.0035692508)0/13:0.0000010000	Cryptococcus_decagattii_CBS11687:0.0035776972)0/44:0.0000010000	(Cryptococcus_deuterogattii_CBS10090:0.0000010000	Cryptococcus_deuterogattii_R265:0.0000010000)98/95:0.0181401921)44.8/65:0.0035367531	(Cryptococcus_tetragattii_CBS11718:0.0000010000	Cryptococcus_tetragattii_IND107:0.0035840393)87.6/95:0.0072479047)87.7/82:0.0177596017	((Cryptococcus_deneoformans_NIH12:0.0000010000	Cryptococcus_deneoformans_NIH433:0.0000010000)96.4/95:0.0186689824	((Cryptococcus_neoformans_125.91:0.0000010000	Cryptococcus_neoformans_H99:0.0000010000)89.9/98:0.0071059148	(((Cryptococcus_neoformans_Bt1:0.0000010000	Cryptococcus_neoformans_Bt22:0.0035122831)0/15:0.0000010000	(Cryptococcus_neoformans_Bt206:0.0000010000	Cryptococcus_neoformans_Ftc555-1:0.0000010000)0/49:0.0000010000)85.4/95:0.0035297432	(Cryptococcus_neoformans_PMHc1023.ENR:0.0000010000	Cryptococcus_neoformans_T4:0.0000010000)91.2/98:0.0070887610)0/37:0.0000010000)94.5/99:0.0181289874)21/61:0.0118386024)99/98:0.0868720250	(((Cryptococcus_depauperatus_CBS7841:0.0000010000	Cryptococcus_depauperatus_CBS7855:0.0038776426)100/100:0.2925248532	Cryptococcus_sp._CMW60451:0.1304961251)78.7/76:0.0696735411	((((Cryptococcus_sp._DSM108351:0.0000010000	Cryptococcus_sp._NCYC1536:0.0000010000)0/73:0.0000010000	(((Cryptococcus_sp._DSM108352:0.0000010000	Cryptococcus_sp._DSM111205:0.0000010000)0/29:0.0000010000	Cryptococcus_sp._DSM111204:0.0000010000)84.1/95:0.0036976918	Cryptococcus_sp._DSM117830:0.0000010000)80.4/96:0.0036907518)99.7/100:0.0628332525	(Cryptococcus_sp._DSM109063:0.0319447141	Cryptococcus_sp._OR918:0.0192775912)48.4/78:0.0207061589)100/100:0.1696003250	Kwoniella_shandongensis_CBS12478:0.1767988410)22.4/65:0.0366984503)84.6/76:0.0407733006)100/100:0.1667988918	Cryptococcus_sp._OR849:0.0145640910)94.3/99:0.0337978230	Cryptococcus_wingfieldii_CBS7118:0.0108702022)0/47:0.0000010000	Cryptococcus_floricola_DSM27421:0.0000010000)85/98:0.0035899231);
(Cryptococcus_amylolentus_CBS6039:0.0000009999	Cryptococcus_amylolentus_CBS6273:0.0032732800	((((((((((((((Cryptococcus_bacillisporus_CA1280:0.0027334125	Cryptococcus_bacillisporus_CA1873:0.0027333061)97.9/100:0.0217785968	Cryptococcus_decagattii_7685027:0.0284734397)96.1/98:0.0164295897	Cryptococcus_gattii_WM276:0.0219321779)50.8/87:0.0032809532	(Cryptococcus_deuterogattii_CBS10090:0.0577369950	Cryptococcus_deuterogattii_R265:0.0035003839)100/76:0.0728821438)75.7/47:0.0036283520	Cryptococcus_tetragattii_IND107:0.0216522994)88.1/53:0.0158322698	Cryptococcus_sp._MF13:0.0491537451)98.4/42:0.0326025801	Cryptococcus_tetragattii_CBS11718:0.0145868656)73.6/33:0.0025289586	(Cryptococcus_decagattii_CBS11687:0.0538061712	Cryptococcus_gattii_E566:0.0201374442)92.9/69:0.0121403022)39.5/28:0.0082342761	Cryptococcus_sp._MF34:0.0000022453)96.2/89:0.0713730119	((Cryptococcus_deneoformans_NIH12:0.0028798770	Cryptococcus_deneoformans_NIH433:0.0000009999)99.5/100:0.0565046771	((((((Cryptococcus_neoformans_125.91:0.0030808181	Cryptococcus_neoformans_H99:0.0293526268)96.9/98:0.0172375004	(Cryptococcus_neoformans_PMHc1023.ENR:0.0000009999	Cryptococcus_neoformans_T4:0.0000009999)96/98:0.0126224851)77.3/81:0.0032385599	Cryptococcus_neoformans_Ftc555-1:0.0000009999)0/20:0.0000009999	Cryptococcus_neoformans_Bt206:0.0000009999)0/23:0.0000009999	Cryptococcus_neoformans_Bt22:0.0000009999)0/23:0.0000009999	Cryptococcus_neoformans_Bt1:0.0000009999)100/91:0.1000329496)86.6/70:0.0666895537)100/100:0.4690671745	((Cryptococcus_depauperatus_CBS7841:0.0236808549	Cryptococcus_depauperatus_CBS7855:0.0000022543)100/100:0.5618209840	Cryptococcus_sp._CMW60451:0.5776576142)92.2/98:0.1568527742)80/87:0.1556662325	((((Cryptococcus_sp._DSM108351:0.0020029407	Cryptococcus_sp._NCYC1536:0.0000009999)91.1/99:0.0132741245	(((Cryptococcus_sp._DSM108352:0.0000009999	Cryptococcus_sp._DSM111204:0.0000009999)0/49:0.0000009999	Cryptococcus_sp._DSM111205:0.0000009999)90/97:0.0040113614	Cryptococcus_sp._DSM117830:0.0040134595)90.8/98:0.0132835521)99.9/100:0.1827900658	(Cryptococcus_sp._DSM109063:0.0443882552	Cryptococcus_sp._OR918:0.0512713718)96.7/99:0.0902578002)100/100:0.8634124218	Kwoniella_shandongensis_CBS12478:0.4985554322)41.7/77:0.0913256668)100/100:0.4074447942	Cryptococcus_sp._OR849:0.2177502472)99.7/100:0.2036809157	(Cryptococcus_floricola_DSM27421:0.0122876911	Cryptococcus_wingfieldii_CBS7118:0.0188991695)79.1/98:0.0125729070)95.5/100:0.0359007209);
(Cryptococcus_amylolentus_CBS6039:0.0027222436	Cryptococcus_amylolentus_CBS6273:0.0000010000	((((((((((Cryptococcus_bacillisporus_CA1280:0.0026661968	Cryptococcus_bacillisporus_CA1873:0.0000010000)76.9/95:0.0026897290	(Cryptococcus_decagattii_7685027:0.0000010000	Cryptococcus_decagattii_CBS11687:0.0026657738)92.2/99:0.0080575952)87.2/93:0.0053569537	(Cryptococcus_gattii_E566:0.0000010000	Cryptococcus_gattii_WM276:0.0000010000)86.9/98:0.0053737263)93/98:0.0081509419	((Cryptococcus_deuterogattii_CBS10090:0.0000010000	Cryptococcus_deuterogattii_R265:0.0447252839)98.2/100:0.0276952001	(Cryptococcus_sp._MF13:0.0054139167	Cryptococcus_sp._MF34:0.0026447291)75.3/93:0.0026982797)75.7/83:0.0026502582)74/86:0.0027630712	(Cryptococcus_tetragattii_CBS11718:0.0053314010	Cryptococcus_tetragattii_IND107:0.0000010000)94/99:0.0106274249)97.7/99:0.0457046130	((Cryptococcus_deneoformans_NIH12:0.0026977331	Cryptococcus_deneoformans_NIH433:0.0000010000)94.6/99:0.0165280967	(((Cryptococcus_neoformans_125.91:0.0000010000	Cryptococcus_neoformans_H99:0.0026912331)77.3/92:0.0027345596	(Cryptococcus_neoformans_PMHc1023.ENR:0.0000010000	Cryptococcus_neoformans_T4:0.0000010000)99/100:0.0189587532)44.5/70:0.0026977580	((Cryptococcus_neoformans_Bt1:0.0000010000	Cryptococcus_neoformans_Bt206:0.0000010000)79.7/97:0.0026693139	(Cryptococcus_neoformans_Bt22:0.0000010000	Cryptococcus_neoformans_Ftc555-1:0.0000010000)79.8/92:0.0026729148)76.6/91:0.0026994916)97.3/100:0.0193271007)89.6/96:0.0254221555)100/100:0.2688701088	(((Cryptococcus_depauperatus_CBS7841:0.0105250693	Cryptococcus_depauperatus_CBS7855:0.0080066389)100/100:0.2771370080	Cryptococcus_sp._CMW60451:0.2242534459)82.9/82:0.0525688607	((((Cryptococcus_sp._DSM108351:0.0000010000	Cryptococcus_sp._NCYC1536:0.0000010000)86.4/97:0.0055125011	(Cryptococcus_sp._DSM108352:0.0000010000	((Cryptococcus_sp._DSM111204:0.0000010000	Cryptococcus_sp._DSM117830:0.0000010000)0/18:0.0000010000	Cryptococcus_sp._DSM111205:0.0000010000)0/11:0.0000010000)72.9/72:0.0024151864)99.7/100:0.0742714709	(Cryptococcus_sp._DSM109063:0.0312273433	Cryptococcus_sp._OR918:0.0127915069)83.7/95:0.0189724143)99.8/100:0.1864081115	Kwoniella_shandongensis_CBS12478:0.2201864016)100/100:0.2079306185)16.9/53:0.0230714654)100/100:0.2386542061	Cryptococcus_sp._OR849:0.0727502383)97.2/97:0.0576819407	Cryptococcus_wingfieldii_CBS7118:0.0058510205)15.4/52:0.0025037022	Cryptococcus_floricola_DSM27421:0.0078107865)99.1/99:0.0253279095);
(Cryptococcus_amylolentus_CBS6039:0.0000010000	Cryptococcus_amylolentus_CBS6273:0.0000010000	((((((((Cryptococcus_bacillisporus_CA1280:0.0065844933	(Cryptococcus_bacillisporus_CA1873:0.0066521032	Cryptococcus_decagattii_7685027:0.0000010000)0/47:0.0000010000)85.3/90:0.0066784827	Cryptococcus_decagattii_CBS11687:0.0000010000)33.6/80:0.0061872942	((Cryptococcus_deuterogattii_CBS10090:0.0000010000	Cryptococcus_deuterogattii_R265:0.0000010000)81.8/96:0.0055209612	((Cryptococcus_gattii_E566:0.0000010000	Cryptococcus_gattii_WM276:0.0066747412)78.6/75:0.0055473833	((Cryptococcus_sp._MF13:0.0000021613	Cryptococcus_sp._MF34:0.0056034391)95.3/99:0.0169890662	(Cryptococcus_tetragattii_CBS11718:0.0000010000	Cryptococcus_tetragattii_IND107:0.0066388909)77.3/80:0.0055917807)75.9/64:0.0054281484)78.3/77:0.0056001622)76/52:0.0048898060)50.6/64:0.0113553865	(((Cryptococcus_deneoformans_NIH12:0.0000010000	(Cryptococcus_neoformans_PMHc1023.ENR:0.0055845760	Cryptococcus_neoformans_T4:0.0000010000)86.9/96:0.0055701989)0/49:0.0000010000	(((((Cryptococcus_neoformans_125.91:0.0000010000	Cryptococcus_neoformans_H99:0.0000010000)93.1/98:0.0055619364	Cryptococcus_neoformans_Ftc555-1:0.0000010000)0/9:0.0000010000	Cryptococcus_neoformans_Bt22:0.0000010000)0/13:0.0000010000	Cryptococcus_neoformans_Bt1:0.0000010000)0/18:0.0000010000	Cryptococcus_neoformans_Bt206:0.0000010000)86.1/93:0.0055563818)86.4/95:0.0055718806	Cryptococcus_deneoformans_NIH433:0.0000010000)76.4/88:0.0061039105)97.9/99:0.0518442238	(((Cryptococcus_sp._DSM108351:0.0000010000	Cryptococcus_sp._NCYC1536:0.0000010000)0/78:0.0000010000	(((Cryptococcus_sp._DSM108352:0.0000010000	Cryptococcus_sp._DSM111205:0.0000010000)0/42:0.0000010000	Cryptococcus_sp._DSM111204:0.0000010000)0/72:0.0000010000	Cryptococcus_sp._DSM117830:0.0056257795)83.1/95:0.0056290061)96.3/99:0.0350437724	((Cryptococcus_sp._DSM109063:0.0344607403	Cryptococcus_sp._OR918:0.0187322847)75/70:0.0068358268	Kwoniella_shandongensis_CBS12478:0.0999439393)63.7/61:0.0128107547)98.1/98:0.0533263928)86.5/88:0.0160137636	((Cryptococcus_depauperatus_CBS7841:0.0055014889	Cryptococcus_depauperatus_CBS7855:0.0000010000)99.4/100:0.1096831161	Cryptococcus_sp._CMW60451:0.1172104424)80.2/84:0.0192271143)99.9/100:0.1217954108	Cryptococcus_sp._OR849:0.0345102820)75.9/79:0.0061386263	(Cryptococcus_floricola_DSM27421:0.0109444496	Cryptococcus_wingfieldii_CBS7118:0.0000010000)75/85:0.0054224619)94.4/99:0.0166168822);
(Cryptococcus_amylolentus_CBS6039:0.0040068813	((Cryptococcus_amylolentus_CBS6273:0.0000010000	Cryptococcus_floricola_DSM27421:0.0000010000)0/43:0.0000010000	Cryptococcus_wingfieldii_CBS7118:0.0040156158)0/50:0.0000010000	((((((((((((Cryptococcus_bacillisporus_CA1280:0.0081009662	((Cryptococcus_bacillisporus_CA1873:0.0000010000	(((Cryptococcus_gattii_E566:0.0000010000	Cryptococcus_gattii_WM276:0.0000010000)95.1/94:0.0080865013	Cryptococcus_tetragattii_IND107:0.0000010000)0/4:0.0000010000	Cryptococcus_tetragattii_CBS11718:0.0040528487)0/3:0.0000010000)0/7:0.0000010000	(Cryptococcus_deuterogattii_CBS10090:0.0455554101	Cryptococcus_deuterogattii_R265:0.0000010000)82.1/88:0.0040527243)0/13:0.0000010000)0/28:0.0000010000	(Cryptococcus_sp._MF13:0.0000010000	Cryptococcus_sp._MF34:0.0040452277)90.3/95:0.0081549595)84.4/66:0.0040473959	Cryptococcus_decagattii_7685027:0.0000010000)0/23:0.0000010000	Cryptococcus_decagattii_CBS11687:0.0000010000)99.2/94:0.0249266531	Cryptococcus_neoformans_PMHc1023.ENR:0.0000010000)0/14:0.0000010000	Cryptococcus_neoformans_T4:0.0000010000)84.5/52:0.0041036972	((Cryptococcus_neoformans_125.91:0.0000010000	Cryptococcus_neoformans_H99:0.0000010000)0/44:0.0000010000	((Cryptococcus_neoformans_Bt1:0.0000010000	Cryptococcus_neoformans_Bt206:0.0000010000)0/51:0.0000010000	(Cryptococcus_neoformans_Bt22:0.0000010000	Cryptococcus_neoformans_Ftc555-1:0.0000010000)85.4/94:0.0040637980)85.4/90:0.0040711522)0/29:0.0000010000)96.3/68:0.0166062624	(Cryptococcus_deneoformans_NIH12:0.0000010000	Cryptococcus_deneoformans_NIH433:0.0000010000)0/62:0.0000010000)97.7/94:0.0541100013	Cryptococcus_sp._CMW60451:0.0988805211)33.5/47:0.0141844592	((((((Cryptococcus_sp._DSM108351:0.0000010000	Cryptococcus_sp._DSM111205:0.0000010000)0/9:0.0000010000	((Cryptococcus_sp._DSM108352:0.0000010000	Cryptococcus_sp._DSM111204:0.0000010000)0/21:0.0000010000	Cryptococcus_sp._NCYC1536:0.0000010000)0/11:0.0000010000)0/68:0.0000010000	Cryptococcus_sp._DSM117830:0.0043537296)100/100:0.0636600760	Cryptococcus_sp._DSM109063:0.0059064265)14/56:0.0101052585	Cryptococcus_sp._OR918:0.0046106071)99.5/99:0.0902360855	Kwoniella_shandongensis_CBS12478:0.0977875871)96.2/85:0.0591504670)89.7/84:0.0272104723	(Cryptococcus_depauperatus_CBS7841:0.0000010000	Cryptococcus_depauperatus_CBS7855:0.0084069763)99.7/100:0.0700723614)100/100:0.1229641614	Cryptococcus_sp._OR849:0.0032365421)90.6/96:0.0175567150);
(Cryptococcus_amylolentus_CBS6039:0.0039759750	Cryptococcus_amylolentus_CBS6273:0.0019771484	(((((((((Cryptococcus_bacillisporus_CA1280:0.0020304058	Cryptococcus_bacillisporus_CA1873:0.0061302689)97.9/100:0.0123474237	(Cryptococcus_decagattii_7685027:0.0000010000	Cryptococcus_decagattii_CBS11687:0.0020418103)99.9/100:0.0251138286)90.8/96:0.0062353880	(Cryptococcus_tetragattii_CBS11718:0.0020566172	Cryptococcus_tetragattii_IND107:0.0000010000)99.9/100:0.0187446790)0/51:0.0000010000	((Cryptococcus_gattii_E566:0.0020431067	Cryptococcus_gattii_WM276:0.0000010000)94.6/99:0.0082742312	(Cryptococcus_sp._MF13:0.0000010000	Cryptococcus_sp._MF34:0.0000010000)99.4/100:0.0185455433)22.5/56:0.0041161216)85.1/65:0.0062185498	(Cryptococcus_deuterogattii_CBS10090:0.0000010000	Cryptococcus_deuterogattii_R265:0.0000010000)98.8/100:0.0211115431)96/97:0.0365485938	((Cryptococcus_deneoformans_NIH12:0.0000010000	Cryptococcus_deneoformans_NIH433:0.0000010000)99.3/100:0.0335191516	(((Cryptococcus_neoformans_125.91:0.0000010000	Cryptococcus_neoformans_H99:0.0000010000)98.5/100:0.0124752836	((Cryptococcus_neoformans_Bt1:0.0000010000	(Cryptococcus_neoformans_Bt22:0.0000010000	Cryptococcus_neoformans_Ftc555-1:0.0000010000)91.8/98:0.0041129331)82/98:0.0020554144	Cryptococcus_neoformans_Bt206:0.0000010000)88.7/97:0.0041104728)74.8/88:0.0025856260	(Cryptococcus_neoformans_PMHc1023.ENR:0.0000010000	Cryptococcus_neoformans_T4:0.0000010000)87.8/97:0.0056431719)99.2/100:0.0286533050)96.4/97:0.0363676880)100/100:0.2761817058	(((Cryptococcus_depauperatus_CBS7841:0.0064396729	Cryptococcus_depauperatus_CBS7855:0.0056794619)100/100:0.2390575302	Cryptococcus_sp._CMW60451:0.2624347196)98.6/100:0.1083434191	((((Cryptococcus_sp._DSM108351:0.0000010000	Cryptococcus_sp._NCYC1536:0.0000010000)75.7/79:0.0027419467	(Cryptococcus_sp._DSM108352:0.0000010000	((Cryptococcus_sp._DSM111204:0.0000010000	Cryptococcus_sp._DSM111205:0.0000010000)0/25:0.0000010000	Cryptococcus_sp._DSM117830:0.0000010000)0/26:0.0000010000)86.4/96:0.0066734312)98.7/100:0.0596020157	(Cryptococcus_sp._DSM109063:0.0558796984	Cryptococcus_sp._OR918:0.0148538670)94.5/95:0.0404164344)100/100:0.1576398741	Kwoniella_shandongensis_CBS12478:0.2528105621)99.1/97:0.0957655157)73.5/81:0.0584053998)100/100:0.4001918426	Cryptococcus_sp._OR849:0.0541696978)92/93:0.0413905317	(Cryptococcus_floricola_DSM27421:0.0169198202	Cryptococcus_wingfieldii_CBS7118:0.0132324510)37.5/75:0.0030669650)100/100:0.0387382071);
(Cryptococcus_amylolentus_CBS6039:0.0000010000	Cryptococcus_amylolentus_CBS6273:0.0000010000	(((((((Cryptococcus_bacillisporus_CA1280:0.0074235247	Cryptococcus_bacillisporus_CA1873:0.0018541044)77/90:0.0018267026	(Cryptococcus_decagattii_7685027:0.0000010000	Cryptococcus_decagattii_CBS11687:0.0000010000)87.6/97:0.0036993421)88.4/93:0.0037012604	(((Cryptococcus_deuterogattii_CBS10090:0.0000010000	Cryptococcus_deuterogattii_R265:0.0000010000)98.9/100:0.0111469346	(Cryptococcus_gattii_E566:0.0000010000	Cryptococcus_gattii_WM276:0.0000010000)73.6/95:0.0018497695)0/56:0.0000010000	((Cryptococcus_sp._MF13:0.0000010000	Cryptococcus_sp._MF34:0.0018357937)96.6/99:0.0092632141	(Cryptococcus_tetragattii_CBS11718:0.0020150965	Cryptococcus_tetragattii_IND107:0.0044120477)92/97:0.0067132310)86.7/92:0.0036998898)0/37:0.0000010000)93.2/93:0.0157688113	((Cryptococcus_deneoformans_NIH12:0.0000010000	Cryptococcus_deneoformans_NIH433:0.0018458428)99.1/100:0.0204083557	((Cryptococcus_neoformans_125.91:0.0000010000	((Cryptococcus_neoformans_Bt1:0.0018403874	Cryptococcus_neoformans_Bt206:0.0000010000)73.1/92:0.0018415735	((Cryptococcus_neoformans_Bt22:0.0000010000	Cryptococcus_neoformans_Ftc555-1:0.0000010000)92.7/96:0.0018373318	Cryptococcus_neoformans_H99:0.0000010000)0/13:0.0000010000)0/16:0.0000010000)0/46:0.0000010000	(Cryptococcus_neoformans_PMHc1023.ENR:0.0000010000	Cryptococcus_neoformans_T4:0.0000010000)72.5/93:0.0018405582)99.3/100:0.0219614724)79.6/81:0.0104675892)100/100:0.1508789750	(((Cryptococcus_depauperatus_CBS7841:0.0070499492	Cryptococcus_depauperatus_CBS7855:0.0060697846)100/100:0.1763907809	Cryptococcus_sp._CMW60451:0.2381683460)97.6/98:0.0537646426	((((Cryptococcus_sp._DSM108351:0.0000010000	Cryptococcus_sp._NCYC1536:0.0000010000)85.8/96:0.0041566337	((Cryptococcus_sp._DSM108352:0.0096190041	(Cryptococcus_sp._DSM111204:0.0000010000	Cryptococcus_sp._DSM117830:0.0000010000)0/70:0.0000010000)82.5/98:0.0037667245	Cryptococcus_sp._DSM111205:0.0000010000)71.2/90:0.0014872182)99.7/100:0.0801400243	(Cryptococcus_sp._DSM109063:0.0495899623	Cryptococcus_sp._OR918:0.0414985374)64.5/78:0.0413893109)100/100:0.3140889565	Kwoniella_shandongensis_CBS12478:0.1918098896)95.5/91:0.0542361199)33.8/64:0.0238890594)100/100:0.1776279471	Cryptococcus_sp._OR849:0.0530157961)95.2/95:0.0350456697	(Cryptococcus_floricola_DSM27421:0.0105064158	Cryptococcus_wingfieldii_CBS7118:0.0134803977)84.1/93:0.0046754093)88.1/98:0.0070304459);
(Cryptococcus_amylolentus_CBS6039:0.0063482672	Cryptococcus_amylolentus_CBS6273:0.0000010000	(((((((((((((Cryptococcus_bacillisporus_CA1280:0.0000010000	Cryptococcus_bacillisporus_CA1873:0.0000010000)97.6/99:0.0147764872	Cryptococcus_decagattii_CBS11687:0.0045381581)0/66:0.0000010000	Cryptococcus_decagattii_7685027:0.0000010000)87.8/76:0.0058483048	((Cryptococcus_gattii_E566:0.0000010000	Cryptococcus_gattii_WM276:0.0000010000)83.5/87:0.0031157722	(Cryptococcus_tetragattii_CBS11718:0.0030954862	Cryptococcus_tetragattii_IND107:0.0000010000)99.5/100:0.0189228612)0/33:0.0000010000)84.6/60:0.0031152194	Cryptococcus_sp._MF13:0.0031157694)0/14:0.0000010000	Cryptococcus_sp._MF34:0.0000010000)0/39:0.0000010000	(Cryptococcus_deuterogattii_CBS10090:0.0063464650	Cryptococcus_deuterogattii_R265:0.0000010000)98.1/72:0.0191533966)41.7/52:0.0251782218	((Cryptococcus_deneoformans_NIH12:0.0062328287	Cryptococcus_deneoformans_NIH433:0.0000010000)91.9/98:0.0181392992	((((Cryptococcus_neoformans_125.91:0.0000010000	Cryptococcus_neoformans_H99:0.0093157528)87/96:0.0061940257	((Cryptococcus_neoformans_Bt1:0.0000010000	Cryptococcus_neoformans_Bt206:0.0000010000)0/28:0.0000010000	Cryptococcus_neoformans_Ftc555-1:0.0000010000)0/47:0.0000010000)0/13:0.0000010000	Cryptococcus_neoformans_Bt22:0.0000010000)89/96:0.0062233689	(Cryptococcus_neoformans_PMHc1023.ENR:0.0000010000	Cryptococcus_neoformans_T4:0.0000010000)76.5/92:0.0030635331)96.1/99:0.0265714177)95.7/98:0.0442929940)100/100:0.1737832369	(((Cryptococcus_sp._DSM108351:0.0031647776	((((Cryptococcus_sp._DSM108352:0.0000010000	Cryptococcus_sp._DSM117830:0.0000010000)0/12:0.0000010000	Cryptococcus_sp._NCYC1536:0.0000010000)0/13:0.0000010000	Cryptococcus_sp._DSM111205:0.0000010000)0/25:0.0000010000	Cryptococcus_sp._DSM111204:0.0000010000)77.4/92:0.0032468157)98.4/100:0.0647071832	(Cryptococcus_sp._DSM109063:0.0407783329	Cryptococcus_sp._OR918:0.0163703435)63.3/84:0.0277040702)99.7/100:0.1186727106	Kwoniella_shandongensis_CBS12478:0.2182812007)94.5/94:0.0925968703)70.2/82:0.0423100561	(Cryptococcus_depauperatus_CBS7841:0.0099732783	Cryptococcus_depauperatus_CBS7855:0.0089196863)100/100:0.2024411059)53.8/77:0.0432135738	Cryptococcus_sp._CMW60451:0.1650547850)100/100:0.1755063888	Cryptococcus_sp._OR849:0.0515869499)85.7/97:0.0274797440	(Cryptococcus_floricola_DSM27421:0.0085919823	Cryptococcus_wingfieldii_CBS7118:0.0090109134)63.5/86:0.0075495829)94.4/100:0.0141653573);
(Cryptococcus_amylolentus_CBS6039:0.0019598557	Cryptococcus_amylolentus_CBS6273:0.0039845093	(((((((((((Cryptococcus_bacillisporus_CA1280:0.0035378484	Cryptococcus_bacillisporus_CA1873:0.0035375712)87.1/95:0.0034998886	(Cryptococcus_decagattii_7685027:0.0018398687	Cryptococcus_decagattii_CBS11687:0.0017570131)97/100:0.0088856585)93.1/98:0.0053218752	((Cryptococcus_gattii_E566:0.0000010000	Cryptococcus_gattii_WM276:0.0000010000)99.6/100:0.0143153879	(Cryptococcus_tetragattii_CBS11718:0.0000010000	Cryptococcus_tetragattii_IND107:0.0017546049)88.8/96:0.0035543884)75.1/85:0.0017650355)0/68:0.0000010000	(Cryptococcus_deuterogattii_CBS10090:0.0035099193	Cryptococcus_deuterogattii_R265:0.0000010000)100/100:0.0250207981)46.3/72:0.0037942635	(Cryptococcus_sp._MF13:0.0000010000	Cryptococcus_sp._MF34:0.0000010000)90.7/97:0.0068137518)99.7/100:0.0602744732	((Cryptococcus_deneoformans_NIH12:0.0000010000	Cryptococcus_deneoformans_NIH433:0.0000010000)99.3/99:0.0402953972	((((Cryptococcus_neoformans_125.91:0.0000010000	Cryptococcus_neoformans_H99:0.0017602666)96.6/100:0.0052314463	(Cryptococcus_neoformans_Bt22:0.0000010000	Cryptococcus_neoformans_Ftc555-1:0.0000010000)82.8/97:0.0017412388)0/51:0.0000010000	(Cryptococcus_neoformans_Bt1:0.0017411436	Cryptococcus_neoformans_Bt206:0.0017435982)80/92:0.0017414319)73.3/86:0.0021431139	(Cryptococcus_neoformans_PMHc1023.ENR:0.0000010000	Cryptococcus_neoformans_T4:0.0000010000)95.4/99:0.0101505598)99.9/100:0.0421287950)81/81:0.0329154545)100/100:0.3100053948	(((((((Cryptococcus_sp._DSM108351:0.0000010000	Cryptococcus_sp._DSM117830:0.0019240345)0/25:0.0000010000	Cryptococcus_sp._DSM108352:0.0000010000)85.1/90:0.0019257348	Cryptococcus_sp._DSM111204:0.0000010000)76.4/73:0.0019326345	Cryptococcus_sp._NCYC1536:0.0058074193)0/43:0.0000010000	Cryptococcus_sp._DSM111205:0.0266252075)100/100:0.1712709708	(Cryptococcus_sp._DSM109063:0.0751896740	Cryptococcus_sp._OR918:0.0549866713)98.5/99:0.1135776052)100/100:0.2750277958	Kwoniella_shandongensis_CBS12478:0.3752691829)98.2/98:0.1125240587)44.7/61:0.0195228479	((Cryptococcus_depauperatus_CBS7841:0.0076324872	Cryptococcus_depauperatus_CBS7855:0.0047871604)100/100:0.3443527184	Cryptococcus_sp._CMW60451:0.3386816562)89.9/83:0.0736000396)100/100:0.2672537859	Cryptococcus_sp._OR849:0.0768823381)92.9/96:0.0330277454	Cryptococcus_wingfieldii_CBS7118:0.0193446178)78.8/89:0.0079082874	Cryptococcus_floricola_DSM27421:0.0207163098)98.2/100:0.0194318261);
(Cryptococcus_amylolentus_CBS6039:0.0013282482	Cryptococcus_amylolentus_CBS6273:0.0013603924	((((((((((Cryptococcus_bacillisporus_CA1280:0.0011595370	Cryptococcus_bacillisporus_CA1873:0.0000009994)99/100:0.0052851805	(Cryptococcus_decagattii_7685027:0.0005780976	Cryptococcus_decagattii_CBS11687:0.0000009994)99.7/100:0.0087518111)98.2/100:0.0046773344	(Cryptococcus_gattii_E566:0.0000009994	Cryptococcus_gattii_WM276:0.0000009994)100/100:0.0081428958)74.8/87:0.0006342824	((Cryptococcus_sp._MF13:0.0040760166	Cryptococcus_sp._MF34:0.0011545951)96.3/100:0.0029359158	(Cryptococcus_tetragattii_CBS11718:0.0011534451	Cryptococcus_tetragattii_IND107:0.0011563416)99.7/100:0.0075347874)75.2/69:0.0011577836)93/88:0.0043872255	(Cryptococcus_deuterogattii_CBS10090:0.0005831155	Cryptococcus_deuterogattii_R265:0.0005721457)100/100:0.0163515862)99.1/98:0.0265324072	((Cryptococcus_deneoformans_NIH12:0.0017379767	Cryptococcus_deneoformans_NIH433:0.0005742329)100/100:0.0285440431	(((Cryptococcus_neoformans_125.91:0.0005787456	Cryptococcus_neoformans_H99:0.0005779328)98.3/100:0.0041816028	((Cryptococcus_neoformans_Bt1:0.0052364860	Cryptococcus_neoformans_Bt206:0.0005771280)76.1/91:0.0007450891	(Cryptococcus_neoformans_Bt22:0.0000009994	Cryptococcus_neoformans_Ftc555-1:0.0005781434)98.7/100:0.0039073677)37.7/58:0.0007112739)82.8/86:0.0017385868	(Cryptococcus_neoformans_PMHc1023.ENR:0.0000009994	Cryptococcus_neoformans_T4:0.0000009994)98/100:0.0038246050)100/100:0.0212207722)93.4/92:0.0184841282)100/100:0.2936010640	((Cryptococcus_depauperatus_CBS7841:0.0092212505	Cryptococcus_depauperatus_CBS7855:0.0096337011)100/100:0.2656629574	Cryptococcus_sp._CMW60451:0.2278065784)99.9/100:0.0830419749)47.2/71:0.0274378204	((((Cryptococcus_sp._DSM108351:0.0043935494	Cryptococcus_sp._NCYC1536:0.0000009994)96.6/100:0.0055343529	(((Cryptococcus_sp._DSM108352:0.0000009994	Cryptococcus_sp._DSM111204:0.0000009994)0/69:0.0000009994	Cryptococcus_sp._DSM111205:0.0005494817)0/75:0.0000009994	Cryptococcus_sp._DSM117830:0.0000009994)95.9/99:0.0044870384)100/100:0.0698589194	(Cryptococcus_sp._DSM109063:0.0486176117	Cryptococcus_sp._OR918:0.0307054311)99.6/100:0.0396123271)100/100:0.2472834708	Kwoniella_shandongensis_CBS12478:0.2831680235)100/100:0.1222205399)100/100:0.2550584717	Cryptococcus_sp._OR849:0.0734138321)100/100:0.0543797391	(Cryptococcus_floricola_DSM27421:0.0094754217	Cryptococcus_wingfieldii_CBS7118:0.0130071728)41.9/80:0.0037043276)99.9/100:0.0195772164);
(Cryptococcus_amylolentus_CBS6039:0.0023017072	Cryptococcus_amylolentus_CBS6273:0.0000010000	((((((((((((Cryptococcus_bacillisporus_CA1280:0.0000010000	Cryptococcus_bacillisporus_CA1873:0.0000010000)87.9/97:0.0046611809	(Cryptococcus_decagattii_7685027:0.0000010000	Cryptococcus_decagattii_CBS11687:0.0000010000)77/88:0.0023149876)94.5/99:0.0069953881	Cryptococcus_tetragattii_IND107:0.0000010000)0/9:0.0000010000	(Cryptococcus_sp._MF13:0.0000010000	Cryptococcus_sp._MF34:0.0046545518)74.6/93:0.0023179533)0/19:0.0000010000	Cryptococcus_tetragattii_CBS11718:0.0000010000)0/33:0.0000010000	(Cryptococcus_gattii_E566:0.0000010000	Cryptococcus_gattii_WM276:0.0000010000)96.8/98:0.0092928683)99.7/100:0.0288936292	(Cryptococcus_deuterogattii_CBS10090:0.0000010000	Cryptococcus_deuterogattii_R265:0.0020827280)92.8/99:0.0132485919)89.7/95:0.0248553257	((Cryptococcus_deneoformans_NIH12:0.0000010000	Cryptococcus_deneoformans_NIH433:0.0020798935)98.7/99:0.0193373283	(((Cryptococcus_neoformans_125.91:0.0000010000	Cryptococcus_neoformans_H99:0.0000010000)84.6/95:0.0020878343	((Cryptococcus_neoformans_Bt1:0.0000010000	Cryptococcus_neoformans_Bt206:0.0000010000)0/67:0.0000010000	(Cryptococcus_neoformans_Bt22:0.0000010000	Cryptococcus_neoformans_Ftc555-1:0.0020884676)93.7/97:0.0041853890)0/27:0.0000010000)83.1/93:0.0020898279	(Cryptococcus_neoformans_PMHc1023.ENR:0.0000010000	Cryptococcus_neoformans_T4:0.0000010000)0/69:0.0000010000)96.8/99:0.0193435594)82.9/89:0.0186347352)100/100:0.3126139733	(((Cryptococcus_depauperatus_CBS7841:0.0000020595	Cryptococcus_depauperatus_CBS7855:0.0622043955)100/100:0.4650343192	Cryptococcus_sp._CMW60451:0.3632953541)35.2/60:0.0734462411	(((Cryptococcus_sp._DSM108351:0.0000010000	(Cryptococcus_sp._DSM108352:0.0000010000	(((Cryptococcus_sp._DSM111204:0.0000010000	Cryptococcus_sp._NCYC1536:0.0000010000)0/8:0.0000010000	Cryptococcus_sp._DSM117830:0.0000010000)0/11:0.0000010000	Cryptococcus_sp._DSM111205:0.0000010000)0/14:0.0000010000)77.1/85:0.0021648241)99.8/100:0.1734624218	(Cryptococcus_sp._DSM109063:0.0581927401	Cryptococcus_sp._OR918:0.0627122689)96.4/99:0.0946909191)100/100:0.5714639982	Kwoniella_shandongensis_CBS12478:0.5271995101)11.2/53:0.0461844762)88.9/88:0.0770705627)100/100:0.4360345896	Cryptococcus_sp._OR849:0.0626593654)98.1/99:0.0738615821	Cryptococcus_floricola_DSM27421:0.0060406749)75.2/89:0.0032312263	Cryptococcus_wingfieldii_CBS7118:0.0116559548)97.5/100:0.0116224965);
(Cryptococcus_amylolentus_CBS6039:0.0000010000	Cryptococcus_amylolentus_CBS6273:0.0000010000	((((((((Cryptococcus_bacillisporus_CA1280:0.0000010000	Cryptococcus_bacillisporus_CA1873:0.0000010000)78.1/88:0.0044912822	(((Cryptococcus_decagattii_7685027:0.0044479109	Cryptococcus_decagattii_CBS11687:0.0000010000)95.7/96:0.0134937388	(((Cryptococcus_deuterogattii_CBS10090:0.0000010000	Cryptococcus_deuterogattii_R265:0.0000010000)91.6/95:0.0044568699	((Cryptococcus_sp._MF13:0.0000010000	Cryptococcus_tetragattii_CBS11718:0.0000010000)0/32:0.0000010000	Cryptococcus_tetragattii_IND107:0.0000010000)0/40:0.0000010000)0/19:0.0000010000	Cryptococcus_sp._MF34:0.0044512164)0/21:0.0000010000)0/14:0.0000010000	(Cryptococcus_gattii_E566:0.0000010000	Cryptococcus_gattii_WM276:0.0000010000)95.1/97:0.0134368251)77.6/78:0.0044289339)88.1/91:0.0223131302	((Cryptococcus_deneoformans_NIH12:0.0000010000	Cryptococcus_deneoformans_NIH433:0.0000010000)89.7/96:0.0190120738	((((Cryptococcus_neoformans_125.91:0.0000010000	Cryptococcus_neoformans_H99:0.0000010000)0/42:0.0000010000	(Cryptococcus_neoformans_Bt1:0.0000010000	Cryptococcus_neoformans_Bt206:0.0044440034)83.5/92:0.0044542844)0/36:0.0000010000	(Cryptococcus_neoformans_Bt22:0.0000010000	Cryptococcus_neoformans_Ftc555-1:0.0000010000)84.4/93:0.0044453546)74.5/79:0.0053092077	(Cryptococcus_neoformans_PMHc1023.ENR:0.0000010000	Cryptococcus_neoformans_T4:0.0044485026)70.2/79:0.0042698092)94/96:0.0273618269)95.9/98:0.0348607487)98.9/100:0.0892416789	((Cryptococcus_depauperatus_CBS7841:0.0042478713	Cryptococcus_depauperatus_CBS7855:0.0133724669)99.7/100:0.1254669045	((((Cryptococcus_sp._DSM108351:0.0000010000	(Cryptococcus_sp._DSM111204:0.0000010000	Cryptococcus_sp._NCYC1536:0.0000010000)0/12:0.0000010000)0/6:0.0000010000	((Cryptococcus_sp._DSM108352:0.0000010000	Cryptococcus_sp._DSM111205:0.0000010000)0/18:0.0000010000	Cryptococcus_sp._DSM117830:0.0000010000)0/23:0.0000010000)95.2/98:0.0545529675	(Cryptococcus_sp._DSM109063:0.0143474172	Cryptococcus_sp._OR918:0.0134635892)93.6/98:0.0418904168)99.4/100:0.1317660509	Kwoniella_shandongensis_CBS12478:0.2525060054)97.5/96:0.1034314214)28.2/53:0.0262097939)79.8/82:0.0226137562	Cryptococcus_sp._CMW60451:0.1775118394)100/100:0.2221317237	Cryptococcus_sp._OR849:0.0271108637)91/76:0.0379004349	Cryptococcus_wingfieldii_CBS7118:0.0151940286)16.7/42:0.0045212307	Cryptococcus_floricola_DSM27421:0.0193288254)74.1/89:0.0036960188);
(Cryptococcus_amylolentus_CBS6039:0.0000010000	Cryptococcus_amylolentus_CBS6273:0.0000010000	(((((((((((Cryptococcus_bacillisporus_CA1280:0.0019149863	Cryptococcus_bacillisporus_CA1873:0.0000010000)100/100:0.0327784670	(Cryptococcus_decagattii_7685027:0.0020431667	Cryptococcus_decagattii_CBS11687:0.0000010000)99.7/100:0.0230904992)71.2/86:0.0026264640	(Cryptococcus_tetragattii_CBS11718:0.0019207925	Cryptococcus_tetragattii_IND107:0.0019215819)97.8/99:0.0096861168)0/17:0.0000010000	(Cryptococcus_gattii_E566:0.0000010000	Cryptococcus_gattii_WM276:0.0000010000)95.3/98:0.0057969850)0/23:0.0000010000	(Cryptococcus_sp._MF13:0.0023291201	Cryptococcus_sp._MF34:0.0000010000)86.2/97:0.0038679546)72.6/66:0.0021930373	(Cryptococcus_deuterogattii_CBS10090:0.0019270429	Cryptococcus_deuterogattii_R265:0.0019393345)92.1/98:0.0076774854)99.6/100:0.0556018375	((Cryptococcus_deneoformans_NIH12:0.0019569793	Cryptococcus_deneoformans_NIH433:0.0019231924)99.5/99:0.0341891410	(((Cryptococcus_neoformans_125.91:0.0000010000	Cryptococcus_neoformans_H99:0.0000010000)91.2/99:0.0038508079	(Cryptococcus_neoformans_Bt22:0.0019182541	Cryptococcus_neoformans_Ftc555-1:0.0000010000)92.1/98:0.0038461546)0/69:0.0000010000	((Cryptococcus_neoformans_Bt1:0.0000010000	Cryptococcus_neoformans_Bt206:0.0000010000)78.7/91:0.0019291695	(Cryptococcus_neoformans_PMHc1023.ENR:0.0000010000	Cryptococcus_neoformans_T4:0.0000010000)88.6/79:0.0038433719)38.1/53:0.0019261155)99.7/100:0.0366016952)76.2/81:0.0236303406)100/100:0.2168605853	((Cryptococcus_depauperatus_CBS7841:0.0091454522	Cryptococcus_depauperatus_CBS7855:0.0124177633)100/100:0.2447588110	Cryptococcus_sp._CMW60451:0.1705395176)80.1/85:0.0374763187)93.6/88:0.0463077485	((((Cryptococcus_sp._DSM108351:0.0000010000	Cryptococcus_sp._NCYC1536:0.0019803517)0/76:0.0000010000	(((Cryptococcus_sp._DSM108352:0.0000010000	Cryptococcus_sp._DSM111204:0.0000010000)0/21:0.0000010000	Cryptococcus_sp._DSM111205:0.0000010000)0/35:0.0000010000	Cryptococcus_sp._DSM117830:0.0000010000)77.3/97:0.0019782581)99.5/100:0.0646150279	(Cryptococcus_sp._DSM109063:0.0240053758	Cryptococcus_sp._OR918:0.0136867298)98.7/100:0.0595399348)100/100:0.1918648619	Kwoniella_shandongensis_CBS12478:0.1902575032)73.3/71:0.0433984341)100/100:0.2571349661	Cryptococcus_sp._OR849:0.1305468065)97.5/98:0.0435110275	(Cryptococcus_floricola_DSM27421:0.0123177755	Cryptococcus_wingfieldii_CBS7118:0.0077423938)53.2/80:0.0088236788)68/88:0.0029130766);
(Cryptococcus_amylolentus_CBS6039:0.0000010000	Cryptococcus_amylolentus_CBS6273:0.0000010000	(((((((((Cryptococcus_bacillisporus_CA1280:0.0000010000	Cryptococcus_bacillisporus_CA1873:0.0018989445)76.9/90:0.0025653533	(Cryptococcus_decagattii_7685027:0.0000010000	Cryptococcus_decagattii_CBS11687:0.0000010000)81.4/97:0.0042043235)92.7/93:0.0085968197	(((Cryptococcus_gattii_E566:0.0000010000	Cryptococcus_gattii_WM276:0.0000010000)91.7/98:0.0068122478	(Cryptococcus_sp._MF13:0.0018630036	Cryptococcus_sp._MF34:0.0038636481)93.9/99:0.0085424679)16.6/49:0.0021562491	(Cryptococcus_tetragattii_CBS11718:0.0019026369	Cryptococcus_tetragattii_IND107:0.0000010000)77.3/92:0.0030585194)59.9/53:0.0015721656)78.8/90:0.0041281958	(Cryptococcus_deuterogattii_CBS10090:0.0018965359	Cryptococcus_deuterogattii_R265:0.0000010000)91.2/98:0.0065457973)99.2/100:0.0331850675	((Cryptococcus_deneoformans_NIH12:0.0018762335	Cryptococcus_deneoformans_NIH433:0.0019192081)97.4/99:0.0180035363	((Cryptococcus_neoformans_125.91:0.0000010000	(((Cryptococcus_neoformans_Bt1:0.0000010000	Cryptococcus_neoformans_Bt22:0.0000010000)0/6:0.0000010000	Cryptococcus_neoformans_T4:0.0000010000)0/7:0.0000010000	((Cryptococcus_neoformans_Bt206:0.0000010000	Cryptococcus_neoformans_PMHc1023.ENR:0.0000010000)0/13:0.0000010000	Cryptococcus_neoformans_H99:0.0000010000)0/8:0.0000010000)0/14:0.0000010000)0/26:0.0000010000	Cryptococcus_neoformans_Ftc555-1:0.0019038983)98.7/100:0.0196581251)82.3/83:0.0126801503)97.9/99:0.0433118151	(((((Cryptococcus_sp._DSM108351:0.0000010000	Cryptococcus_sp._NCYC1536:0.0000010000)75.6/95:0.0019678786	((Cryptococcus_sp._DSM108352:0.0000010000	(Cryptococcus_sp._DSM111204:0.0000010000	Cryptococcus_sp._DSM111205:0.0000010000)0/20:0.0000010000)85.2/98:0.0019868763	Cryptococcus_sp._DSM117830:0.0000010000)77.3/94:0.0020107466)100/100:0.0503797343	Cryptococcus_sp._OR918:0.0139509599)22.3/59:0.0044714504	Cryptococcus_sp._DSM109063:0.0217367549)99.6/100:0.0746628850	Kwoniella_shandongensis_CBS12478:0.1130376849)99.8/100:0.0840533180)72.5/82:0.0284547534	((Cryptococcus_depauperatus_CBS7841:0.0067030676	Cryptococcus_depauperatus_CBS7855:0.0000010000)99.9/100:0.1144974764	Cryptococcus_sp._CMW60451:0.1212502432)45.2/70:0.0276226696)100/100:0.1984114149	Cryptococcus_sp._OR849:0.0221366493)92.8/89:0.0241329970	(Cryptococcus_floricola_DSM27421:0.0161573045	Cryptococcus_wingfieldii_CBS7118:0.0041876830)44.8/67:0.0054018476)74/93:0.0028733314);
(Cryptococcus_amylolentus_CBS6039:0.0000010087	Cryptococcus_amylolentus_CBS6273:0.0000010087	((((((((((((Cryptococcus_bacillisporus_CA1280:0.0026087756	Cryptococcus_bacillisporus_CA1873:0.0000010087)90.5/97:0.0078920091	(Cryptococcus_decagattii_7685027:0.0000010087	Cryptococcus_decagattii_CBS11687:0.0026023044)93.2/97:0.0078803058)82/81:0.0052332790	(Cryptococcus_gattii_E566:0.0000010087	Cryptococcus_gattii_WM276:0.0000010087)94.8/99:0.0104746976)0/66:0.0000010086	((Cryptococcus_sp._MF13:0.0000010087	Cryptococcus_sp._MF34:0.0000010087)79/89:0.0026087768	(Cryptococcus_tetragattii_CBS11718:0.0025914365	Cryptococcus_tetragattii_IND107:0.0000010087)86.7/96:0.0052128937)78.2/90:0.0025988014)75.8/85:0.0025933044	(Cryptococcus_deuterogattii_CBS10090:0.0000010087	Cryptococcus_deuterogattii_R265:0.0000010087)75.2/90:0.0026232965)99.7/100:0.0342898589	(Cryptococcus_deneoformans_NIH12:0.0025855142	Cryptococcus_deneoformans_NIH433:0.0000010087)84.9/94:0.0082087598)96.2/95:0.0167146039	((((Cryptococcus_neoformans_125.91:0.0000010087	Cryptococcus_neoformans_Bt1:0.0000010087)0/26:0.0000010086	(Cryptococcus_neoformans_PMHc1023.ENR:0.0000010087	Cryptococcus_neoformans_T4:0.0000010087)93.1/98:0.0026092708)0/9:0.0000010086	Cryptococcus_neoformans_Bt206:0.0000010087)0/18:0.0000010086	Cryptococcus_neoformans_H99:0.0000010087)0/36:0.0000010086)69.1/77:0.0026138278	(Cryptococcus_neoformans_Bt22:0.0000010087	Cryptococcus_neoformans_Ftc555-1:0.0000010087)0/67:0.0000017802)100/100:0.1561136418	(((Cryptococcus_depauperatus_CBS7841:0.0000010087	Cryptococcus_depauperatus_CBS7855:0.0079827664)100/100:0.2298950672	Cryptococcus_sp._CMW60451:0.1981774957)94.4/89:0.0698180545	((((((Cryptococcus_sp._DSM108351:0.0000010087	Cryptococcus_sp._DSM111204:0.0000010087)0/48:0.0000010086	(Cryptococcus_sp._DSM111205:0.0000010087	Cryptococcus_sp._DSM117830:0.0000010087)0/28:0.0000010086)0/24:0.0000010086	Cryptococcus_sp._DSM108352:0.0000010087)0/17:0.0000010086	Cryptococcus_sp._NCYC1536:0.0000010087)99.4/100:0.0536054835	(Cryptococcus_sp._DSM109063:0.0160890024	Cryptococcus_sp._OR918:0.0104073246)89.9/95:0.0173232353)99.8/100:0.1333081029	Kwoniella_shandongensis_CBS12478:0.2831253799)84.8/68:0.0595793330)78.9/64:0.0264924395)100/100:0.1826024789	Cryptococcus_sp._OR849:0.0380650525)75.9/84:0.0124544081	Cryptococcus_floricola_DSM27421:0.0000017289)71.9/74:0.0026720428	Cryptococcus_wingfieldii_CBS7118:0.0079851422)77.9/84:0.0026161532);
(Cryptococcus_amylolentus_CBS6039:0.0000010000	Cryptococcus_amylolentus_CBS6273:0.0000010000	(((((((((((Cryptococcus_bacillisporus_CA1280:0.0000010000	Cryptococcus_bacillisporus_CA1873:0.0000010000)0/48:0.0000010000	(Cryptococcus_decagattii_7685027:0.0037355690	Cryptococcus_decagattii_CBS11687:0.0123547545)93.8/98:0.0114909641)99.2/96:0.0228553958	(Cryptococcus_gattii_E566:0.0000010000	Cryptococcus_gattii_WM276:0.0000010000)78.2/95:0.0037827041)76.2/59:0.0037719492	((Cryptococcus_sp._MF13:0.0037856336	(Cryptococcus_tetragattii_CBS11718:0.0038007793	Cryptococcus_tetragattii_IND107:0.0037835271)89.6/96:0.0076521612)0/18:0.0000010000	Cryptococcus_sp._MF34:0.0000010000)0/45:0.0000010000)16.1/53:0.0054742484	(Cryptococcus_deuterogattii_CBS10090:0.0037862391	Cryptococcus_deuterogattii_R265:0.0037563595)93.4/98:0.0175274188)100/100:0.1246192358	((Cryptococcus_neoformans_125.91:0.0000010000	(((Cryptococcus_neoformans_Bt1:0.0000010000	Cryptococcus_neoformans_Bt206:0.0000010000)89.1/97:0.0074914816	(Cryptococcus_neoformans_Bt22:0.0000010000	Cryptococcus_neoformans_Ftc555-1:0.0000010000)76/93:0.0037359945)78.1/88:0.0037124659	Cryptococcus_neoformans_H99:0.0037440086)0/28:0.0000010000)0/53:0.0000010000	(Cryptococcus_neoformans_PMHc1023.ENR:0.0000010000	Cryptococcus_neoformans_T4:0.0000010000)90.7/98:0.0150358707)84.3/86:0.0335718685)78.5/80:0.0286081875	(Cryptococcus_deneoformans_NIH12:0.0037274592	Cryptococcus_deneoformans_NIH433:0.0000010000)98.3/100:0.0506532463)99.7/99:0.1656365749	((((Cryptococcus_sp._DSM108351:0.0000010000	Cryptococcus_sp._NCYC1536:0.0000010000)0/78:0.0000010000	(((Cryptococcus_sp._DSM108352:0.0000010000	Cryptococcus_sp._DSM117830:0.0000010000)0/32:0.0000010000	Cryptococcus_sp._DSM111205:0.0000010000)0/19:0.0000010000	Cryptococcus_sp._DSM111204:0.0000010000)79.3/93:0.0038323879)99.9/100:0.1139215877	(Cryptococcus_sp._DSM109063:0.0423243623	Cryptococcus_sp._OR918:0.0403842994)92.8/92:0.0686469600)94.8/94:0.0880784997	Kwoniella_shandongensis_CBS12478:0.4106381538)76.8/78:0.0491899857)50/58:0.0609173657	((Cryptococcus_depauperatus_CBS7841:0.0000010000	Cryptococcus_depauperatus_CBS7855:0.0000010000)100/100:0.4897701500	Cryptococcus_sp._CMW60451:0.3185000270)75.2/78:0.0798376338)100/100:0.1736068236	Cryptococcus_sp._OR849:0.0746822508)99.5/100:0.0981324440	(Cryptococcus_floricola_DSM27421:0.0181800608	Cryptococcus_wingfieldii_CBS7118:0.2198804343)90.2/97:0.0263876101)88.4/97:0.0174935365);
(Cryptococcus_amylolentus_CBS6039:0.0000010000	Cryptococcus_amylolentus_CBS6273:0.0000010000	((((((((((Cryptococcus_bacillisporus_CA1280:0.0000010000	(((Cryptococcus_bacillisporus_CA1873:0.0000010000	Cryptococcus_gattii_WM276:0.0181803192)84.2/80:0.0045664162	Cryptococcus_decagattii_7685027:0.0000010000)99.6/83:0.0388990222	Cryptococcus_decagattii_CBS11687:0.0000010000)0/48:0.0000020659)0/63:0.0045251825	(Cryptococcus_sp._MF13:0.0000010000	Cryptococcus_sp._MF34:0.0000010000)86.4/90:0.0089446014)0/10:0.0000010000	(Cryptococcus_deuterogattii_CBS10090:0.0000010000	Cryptococcus_deuterogattii_R265:0.0000010000)0/45:0.0000010000)0/18:0.0000010000	(Cryptococcus_tetragattii_CBS11718:0.0000010000	Cryptococcus_tetragattii_IND107:0.0000010000)92.1/93:0.0089337471)0/30:0.0000010000	Cryptococcus_gattii_E566:0.0180290767)74.9/79:0.0146249509	((Cryptococcus_deneoformans_NIH12:0.0000010000	Cryptococcus_deneoformans_NIH433:0.0000010000)97.8/100:0.0229549903	(((Cryptococcus_neoformans_125.91:0.0000010000	((Cryptococcus_neoformans_Bt1:0.0000010000	Cryptococcus_neoformans_Bt206:0.0000010000)0/44:0.0000010000	(Cryptococcus_neoformans_Bt22:0.0000010000	Cryptococcus_neoformans_H99:0.0000010000)0/30:0.0000010000)0/39:0.0000010000)0/20:0.0000010000	Cryptococcus_neoformans_Ftc555-1:0.0000010000)77.7/84:0.0047102069	(Cryptococcus_neoformans_PMHc1023.ENR:0.0000010000	Cryptococcus_neoformans_T4:0.0000010000)75.9/76:0.0043121670)71/62:0.0044471298)81.7/84:0.0133882431)98.9/100:0.1308028045	(((Cryptococcus_depauperatus_CBS7841:0.0134119067	Cryptococcus_depauperatus_CBS7855:0.0000010000)100/100:0.3247425572	((((Cryptococcus_sp._DSM108351:0.0000020374	(((Cryptococcus_sp._DSM108352:0.0000010000	Cryptococcus_sp._DSM117830:0.0000010000)0/19:0.0000010000	(Cryptococcus_sp._DSM111204:0.0000010000	Cryptococcus_sp._DSM111205:0.0000010000)0/31:0.0000010000)90.7/97:0.0097372683	Cryptococcus_sp._NCYC1536:0.0000010000)36.8/87:0.0047870227)100/100:0.2025653249	Cryptococcus_sp._DSM109063:0.0247180698)37.9/62:0.0228847917	Cryptococcus_sp._OR918:0.0241353369)98.8/99:0.1741635191	Kwoniella_shandongensis_CBS12478:0.3184987160)93.6/97:0.1041876076)85.5/76:0.0785807389	Cryptococcus_sp._CMW60451:0.1857486946)11.5/46:0.0377849075)100/100:0.2624665840	Cryptococcus_sp._OR849:0.0270415887)97/99:0.0723442733	Cryptococcus_wingfieldii_CBS7118:0.0043848773)0/43:0.0000010000	Cryptococcus_floricola_DSM27421:0.0132494104)96/99:0.0176749728);
(Cryptococcus_amylolentus_CBS6039:0.0314767842	Cryptococcus_amylolentus_CBS6273:0.0000009950	(((((((((Cryptococcus_bacillisporus_CA1280:0.0000009950	Cryptococcus_bacillisporus_CA1873:0.0000009950)0/55:0.0000009950	(Cryptococcus_decagattii_7685027:0.0000009950	Cryptococcus_decagattii_CBS11687:0.0000009950)86.7/93:0.0023726379)91.9/98:0.0047607763	((Cryptococcus_gattii_E566:0.0000009950	Cryptococcus_gattii_WM276:0.0023731891)92.4/98:0.0047560252	((Cryptococcus_sp._MF13:0.0023678322	(Cryptococcus_tetragattii_CBS11718:0.0000009950	Cryptococcus_tetragattii_IND107:0.0023801504)97.1/100:0.0095554263)0/56:0.0000009950	Cryptococcus_sp._MF34:0.0000009950)86.4/94:0.0023693387)0/43:0.0000009950)90.4/95:0.0095102012	(Cryptococcus_deuterogattii_CBS10090:0.0000009950	Cryptococcus_deuterogattii_R265:0.0000009950)0/55:0.0000009950)99.7/99:0.0301754607	(Cryptococcus_deneoformans_NIH12:0.0000009950	Cryptococcus_deneoformans_NIH433:0.0000009950)95.1/97:0.0132093600)95.5/95:0.0180977343	((((Cryptococcus_neoformans_125.91:0.0000009950	Cryptococcus_neoformans_Bt206:0.0000009950)0/10:0.0000009950	((Cryptococcus_neoformans_Bt1:0.0000009950	Cryptococcus_neoformans_H99:0.0000009950)0/17:0.0000009950	Cryptococcus_neoformans_Ftc555-1:0.0000009950)0/15:0.0000009950)0/20:0.0000009950	Cryptococcus_neoformans_Bt22:0.0000009950)0/47:0.0000009950	(Cryptococcus_neoformans_PMHc1023.ENR:0.0000009950	Cryptococcus_neoformans_T4:0.0000009950)76.3/91:0.0023609837)42.8/65:0.0027904184)100/100:0.1517871076	(((Cryptococcus_depauperatus_CBS7841:0.0023659400	Cryptococcus_depauperatus_CBS7855:0.0023413387)100/100:0.1261645127	Cryptococcus_sp._CMW60451:0.1154004925)97.7/97:0.0658495652	(((((Cryptococcus_sp._DSM108351:0.0000009950	Cryptococcus_sp._NCYC1536:0.0000009950)0/72:0.0000009950	Cryptococcus_sp._DSM117830:0.0000009950)0/81:0.0000009950	((Cryptococcus_sp._DSM108352:0.0000009950	Cryptococcus_sp._DSM111204:0.0000009950)0/40:0.0000009950	Cryptococcus_sp._DSM111205:0.0000009950)72.3/93:0.0023785172)99.2/100:0.0386912696	(Cryptococcus_sp._DSM109063:0.0092660094	Cryptococcus_sp._OR918:0.0214834920)81.8/92:0.0111696561)99.7/100:0.0928696937	Kwoniella_shandongensis_CBS12478:0.2171674039)62.5/64:0.0387880838)23.3/53:0.0372441567)100/100:0.1791185317	Cryptococcus_sp._OR849:0.0239428973)73.7/77:0.0193531731	(Cryptococcus_floricola_DSM27421:0.0122092997	Cryptococcus_wingfieldii_CBS7118:0.0024183666)71/65:0.0031517454)90.1/98:0.0089489073);
```
