## Supplementary material for "Genomic and phenotypic insights into the expanding phylogenetic landscape of the *Cryptococcus* genus": S1 File: trimal_pergene.treefile (part 3 of 7)

```
(Cryptococcus_amylolentus_CBS6039:0.0000010000	Cryptococcus_amylolentus_CBS6273:0.0000010000	(((((((((((Cryptococcus_bacillisporus_CA1280:0.0000010000	Cryptococcus_bacillisporus_CA1873:0.0000010000)85.6/91:0.0074886397	((((Cryptococcus_decagattii_7685027:0.0000010000	Cryptococcus_decagattii_CBS11687:0.0000010000)94.8/99:0.0112429215	(Cryptococcus_sp._MF13:0.0000010000	Cryptococcus_sp._MF34:0.0000010000)98.9/100:0.0188202049)0/11:0.0000010000	(Cryptococcus_gattii_E566:0.0037152671	Cryptococcus_gattii_WM276:0.0000010000)83.6/91:0.0037440235)0/6:0.0000010000	(Cryptococcus_tetragattii_CBS11718:0.0037154521	Cryptococcus_tetragattii_IND107:0.0037163101)0/13:0.0000010000)0/20:0.0000010000)73.4/80:0.0034383879	(Cryptococcus_deuterogattii_CBS10090:0.0037234096	Cryptococcus_deuterogattii_R265:0.0000010000)97.6/100:0.0192016815)99.4/99:0.0494548333	(Cryptococcus_deneoformans_NIH12:0.0000010000	Cryptococcus_deneoformans_NIH433:0.0000010000)99.2/100:0.0432058517)79.5/85:0.0330764799	((Cryptococcus_neoformans_125.91:0.0000010000	Cryptococcus_neoformans_H99:0.0000010000)77.1/92:0.0038395716	((((Cryptococcus_neoformans_Bt1:0.0000010000	Cryptococcus_neoformans_Ftc555-1:0.0038316065)0/49:0.0000010000	Cryptococcus_neoformans_Bt22:0.0038164155)0/41:0.0000010000	Cryptococcus_neoformans_Bt206:0.0038152344)78.9/88:0.0038405170	(Cryptococcus_neoformans_PMHc1023.ENR:0.0000010000	Cryptococcus_neoformans_T4:0.0038304788)93.4/99:0.0115848317)74.7/87:0.0038069007)87.9/95:0.0243625541)100/100:0.2352230947	(Cryptococcus_depauperatus_CBS7841:0.0053556716	Cryptococcus_depauperatus_CBS7855:0.0287244625)99.8/100:0.1940438154)72.2/81:0.0789162693	Cryptococcus_sp._CMW60451:0.1538980375)78.6/70:0.0600734978	(((((Cryptococcus_sp._DSM108351:0.0000010000	Cryptococcus_sp._NCYC1536:0.0000010000)85.5/95:0.0037346143	Cryptococcus_sp._DSM117830:0.0039165689)0/14:0.0000010000	((Cryptococcus_sp._DSM108352:0.0000010000	Cryptococcus_sp._DSM111205:0.0000010000)0/29:0.0000010000	Cryptococcus_sp._DSM111204:0.0000010000)0/54:0.0000010000)100/100:0.1092441177	(Cryptococcus_sp._DSM109063:0.0436238457	Cryptococcus_sp._OR918:0.0463304944)78.1/89:0.0176912084)99.9/100:0.1671037403	Kwoniella_shandongensis_CBS12478:0.2558957128)22/53:0.0398020591)99.9/100:0.1516095831	Cryptococcus_sp._OR849:0.0582057618)99.9/100:0.1085832560	Cryptococcus_floricola_DSM27421:0.0478504283)86.2/91:0.0124988343	Cryptococcus_wingfieldii_CBS7118:0.0103754454)99.5/100:0.0349350624);
(Cryptococcus_amylolentus_CBS6039:0.0000010000	Cryptococcus_amylolentus_CBS6273:0.0000010000	((((((((Cryptococcus_bacillisporus_CA1280:0.0000010000	(Cryptococcus_bacillisporus_CA1873:0.0034413666	(Cryptococcus_decagattii_7685027:0.0000010000	Cryptococcus_decagattii_CBS11687:0.0000010000)85/97:0.0034425648)0/49:0.0000010000)87.7/95:0.0034493699	((Cryptococcus_gattii_E566:0.0000010000	Cryptococcus_gattii_WM276:0.0000010000)92.3/94:0.0034555620	((Cryptococcus_sp._MF13:0.0069473984	Cryptococcus_sp._MF34:0.0000010000)86/94:0.0034579049	(Cryptococcus_tetragattii_CBS11718:0.0000010000	Cryptococcus_tetragattii_IND107:0.0000010000)83.3/94:0.0035446369)0/29:0.0000010000)0/17:0.0000010000)0/59:0.0005323704	(Cryptococcus_deuterogattii_CBS10090:0.0000010000	Cryptococcus_deuterogattii_R265:0.0000010000)77.1/92:0.0064891559)91.2/91:0.0159802089	((Cryptococcus_deneoformans_NIH12:0.0000010000	Cryptococcus_deneoformans_NIH433:0.0000010000)88.6/95:0.0069702484	(((((Cryptococcus_neoformans_125.91:0.0000010000	Cryptococcus_neoformans_H99:0.0000010000)92.8/93:0.0034759271	Cryptococcus_neoformans_Bt22:0.0000010000)0/47:0.0000010000	Cryptococcus_neoformans_Ftc555-1:0.0034465677)85.1/87:0.0034440691	(Cryptococcus_neoformans_Bt1:0.0000010000	Cryptococcus_neoformans_Bt206:0.0000010000)0/47:0.0000010000)0/52:0.0000010000	(Cryptococcus_neoformans_PMHc1023.ENR:0.0000010000	Cryptococcus_neoformans_T4:0.0000010000)92.1/96:0.0069459568)89.3/87:0.0070247130)74.3/77:0.0053514137)99.8/100:0.0847503313	(((((((Cryptococcus_sp._DSM108351:0.0000010000	Cryptococcus_sp._DSM108352:0.0000010000)0/22:0.0000010000	Cryptococcus_sp._DSM117830:0.0000010000)0/9:0.0000010000	Cryptococcus_sp._NCYC1536:0.0000010000)0/11:0.0000010000	Cryptococcus_sp._DSM111204:0.0000010000)0/48:0.0000010000	Cryptococcus_sp._DSM111205:0.0000010000)94.5/99:0.0327299515	(Cryptococcus_sp._DSM109063:0.0150005461	Cryptococcus_sp._OR918:0.0268990253)61.9/78:0.0033845213)99.2/100:0.0942990635	Kwoniella_shandongensis_CBS12478:0.1928184497)86/74:0.0276632235)87.6/68:0.0345792690	((Cryptococcus_depauperatus_CBS7841:0.0074889939	Cryptococcus_depauperatus_CBS7855:0.0000010000)99.8/100:0.1412798198	Cryptococcus_sp._CMW60451:0.1352201747)89/85:0.0522188313)99.9/100:0.1092236212	(Cryptococcus_floricola_DSM27421:0.0000010000	Cryptococcus_wingfieldii_CBS7118:0.0105002326)5.3/69:0.0011843520)71.5/72:0.0045298082	Cryptococcus_sp._OR849:0.0306998233)88.8/96:0.0100524065);
(Cryptococcus_amylolentus_CBS6039:0.0024252375	Cryptococcus_amylolentus_CBS6273:0.0024311327	((((((((((Cryptococcus_bacillisporus_CA1280:0.0033463298	Cryptococcus_bacillisporus_CA1873:0.0022405972)99.2/100:0.0079386866	(Cryptococcus_decagattii_7685027:0.0035872847	Cryptococcus_decagattii_CBS11687:0.0022565185)99.6/100:0.0121673486)45.1/84:0.0010999444	(Cryptococcus_gattii_E566:0.0183742620	Cryptococcus_gattii_WM276:0.0000010105)100/100:0.0158360577)76.2/94:0.0011557615	((Cryptococcus_sp._MF13:0.0238009414	Cryptococcus_sp._MF34:0.0023471738)99.2/100:0.0100771414	(Cryptococcus_tetragattii_CBS11718:0.0010824119	Cryptococcus_tetragattii_IND107:0.0045171645)99.9/100:0.0136064603)85.1/73:0.0022101430)77.5/73:0.0032134082	(Cryptococcus_deuterogattii_CBS10090:0.0022378015	Cryptococcus_deuterogattii_R265:0.0011021418)99.4/100:0.0149645797)99.8/100:0.0532049375	((Cryptococcus_deneoformans_NIH12:0.0022895199	Cryptococcus_deneoformans_NIH433:0.0010741003)100/100:0.0492845549	(((Cryptococcus_neoformans_125.91:0.0034239950	Cryptococcus_neoformans_H99:0.0000010105)95.5/99:0.0076766363	((Cryptococcus_neoformans_Bt1:0.0000010105	Cryptococcus_neoformans_Bt206:0.0000010105)77.6/98:0.0011140036	(Cryptococcus_neoformans_Bt22:0.0011151168	Cryptococcus_neoformans_Ftc555-1:0.0000010105)78/94:0.0011184583)85.8/97:0.0024040046)90.7/91:0.0058380843	(Cryptococcus_neoformans_PMHc1023.ENR:0.0000010105	Cryptococcus_neoformans_T4:0.0000010105)99.1/100:0.0112503349)100/100:0.0352160518)22.6/58:0.0279568801)100/100:0.2765367175	((Cryptococcus_depauperatus_CBS7841:0.0106043837	Cryptococcus_depauperatus_CBS7855:0.0091865790)100/100:0.4384634306	Cryptococcus_sp._CMW60451:0.2796453749)33.5/64:0.0370791056)6.5/56:0.0344659747	((((((Cryptococcus_sp._DSM108351:0.0000010105	Cryptococcus_sp._NCYC1536:0.0000010105)98.1/99:0.0044635058	Cryptococcus_sp._DSM117830:0.0000010105)82.9/77:0.0011130629	Cryptococcus_sp._DSM108352:0.0000010105)73.4/76:0.0011122667	(Cryptococcus_sp._DSM111204:0.0000010105	Cryptococcus_sp._DSM111205:0.0000010105)0/82:0.0000010105)100/100:0.1744128961	(Cryptococcus_sp._DSM109063:0.0493761368	Cryptococcus_sp._OR918:0.0300400755)50/69:0.0265009495)99.2/100:0.1371189478	Kwoniella_shandongensis_CBS12478:0.5207114980)34.4/60:0.0716871097)100/100:0.2925118920	Cryptococcus_sp._OR849:0.1159417214)99.8/100:0.0784630699	(Cryptococcus_floricola_DSM27421:0.0094943383	Cryptococcus_wingfieldii_CBS7118:0.0112786161)82.9/98:0.0049310600)93.9/99:0.0116310221);
(Cryptococcus_amylolentus_CBS6039:0.0000010000	Cryptococcus_amylolentus_CBS6273:0.0051158362	((((((((((Cryptococcus_bacillisporus_CA1280:0.0016824380	Cryptococcus_bacillisporus_CA1873:0.0000010000)86.8/93:0.0033497264	(Cryptococcus_decagattii_7685027:0.0000010000	Cryptococcus_decagattii_CBS11687:0.0016859607)96.2/97:0.0102091066)96.4/95:0.0068366070	(Cryptococcus_gattii_E566:0.0000010000	Cryptococcus_gattii_WM276:0.0000010000)97.9/100:0.0084688021)0/42:0.0000010000	(Cryptococcus_deuterogattii_CBS10090:0.0000010000	Cryptococcus_deuterogattii_R265:0.0105299102)99.9/100:0.0172189032)87/91:0.0048806946	((Cryptococcus_sp._MF13:0.0138598693	Cryptococcus_sp._MF34:0.0050715239)97.8/100:0.0103193037	(Cryptococcus_tetragattii_CBS11718:0.0034082785	Cryptococcus_tetragattii_IND107:0.0016878559)99.1/100:0.0103072611)76.6/82:0.0018612707)99.1/100:0.0321638028	((Cryptococcus_deneoformans_NIH12:0.0017031372	Cryptococcus_deneoformans_NIH433:0.0033335013)100/100:0.0411374304	((Cryptococcus_neoformans_125.91:0.0033593010	Cryptococcus_neoformans_H99:0.0016740131)85.7/95:0.0033964076	(((Cryptococcus_neoformans_Bt1:0.0000010000	Cryptococcus_neoformans_Bt206:0.0000010000)0/56:0.0000010000	(Cryptococcus_neoformans_Bt22:0.0000010000	Cryptococcus_neoformans_Ftc555-1:0.0000010000)90.7/99:0.0033361743)75.2/77:0.0016636892	(Cryptococcus_neoformans_PMHc1023.ENR:0.0016652872	Cryptococcus_neoformans_T4:0.0000010000)93.6/99:0.0050315960)74.6/79:0.0016356459)100/100:0.0372696456)87.1/90:0.0150485414)100/100:0.1694525732	(Cryptococcus_sp._CMW60451:0.1820001734	((((((Cryptococcus_sp._DSM108351:0.0000010000	(Cryptococcus_sp._DSM108352:0.0000010000	Cryptococcus_sp._DSM117830:0.0000010000)0/22:0.0000010000)0/4:0.0000010000	Cryptococcus_sp._DSM111204:0.0000010000)0/16:0.0000010000	Cryptococcus_sp._DSM111205:0.0000010000)0/68:0.0000010000	Cryptococcus_sp._NCYC1536:0.0016955448)98.8/100:0.0496574599	(Cryptococcus_sp._DSM109063:0.0218162199	Cryptococcus_sp._OR918:0.0154502707)95.7/94:0.0433236712)100/100:0.1542335388	Kwoniella_shandongensis_CBS12478:0.3439538524)98.7/99:0.0896640597)32.3/50:0.0227119384)78.1/62:0.0320653225	(Cryptococcus_depauperatus_CBS7841:0.0020185975	Cryptococcus_depauperatus_CBS7855:0.0029948632)100/100:0.2205293414)100/100:0.1303417354	Cryptococcus_sp._OR849:0.1034362734)94.5/90:0.0393533686	(Cryptococcus_floricola_DSM27421:0.0155375922	Cryptococcus_wingfieldii_CBS7118:0.0103839758)84.6/87:0.0069137071)86.7/94:0.0071405108);
(Cryptococcus_amylolentus_CBS6039:0.0006534083	Cryptococcus_amylolentus_CBS6273:0.0006341098	((((((((((Cryptococcus_bacillisporus_CA1280:0.0015738130	Cryptococcus_bacillisporus_CA1873:0.0033702198)70.7/80:0.0031248784	(Cryptococcus_decagattii_7685027:0.0000010000	Cryptococcus_decagattii_CBS11687:0.0000010000)97.4/100:0.0080712037)89.8/86:0.0049501895	(((Cryptococcus_gattii_E566:0.0000010000	Cryptococcus_gattii_WM276:0.0012354126)98.7/100:0.0099417085	(Cryptococcus_tetragattii_CBS11718:0.0012282872	Cryptococcus_tetragattii_IND107:0.0036934156)92.4/98:0.0037250556)73.3/67:0.0012199965	(Cryptococcus_sp._MF13:0.0024635554	Cryptococcus_sp._MF34:0.0000010000)96.3/100:0.0049496646)75.3/65:0.0012231604)79.7/83:0.0020547265	(Cryptococcus_deuterogattii_CBS10090:0.0036789419	Cryptococcus_deuterogattii_R265:0.0012246746)93.6/98:0.0055642184)97.6/99:0.0243601110	((Cryptococcus_deneoformans_NIH12:0.0012306672	Cryptococcus_deneoformans_NIH433:0.0012312862)99.5/100:0.0162979641	(((Cryptococcus_neoformans_125.91:0.0000010000	Cryptococcus_neoformans_H99:0.0012212522)74.7/93:0.0012259799	(Cryptococcus_neoformans_Bt1:0.0012221785	((Cryptococcus_neoformans_Bt206:0.0012238270	Cryptococcus_neoformans_Bt22:0.0012205507)0/15:0.0000010000	Cryptococcus_neoformans_Ftc555-1:0.0000010000)0/27:0.0000010000)94.5/99:0.0036853022)87.8/95:0.0024502816	(Cryptococcus_neoformans_PMHc1023.ENR:0.0000010000	Cryptococcus_neoformans_T4:0.0000010000)75/93:0.0012415714)97.1/99:0.0132441866)79.7/87:0.0083322170)100/100:0.1144027847	((Cryptococcus_depauperatus_CBS7841:0.0000011058	Cryptococcus_depauperatus_CBS7855:0.0048194981)100/100:0.1234953169	Cryptococcus_sp._CMW60451:0.0892802923)92.6/92:0.0345995413)61.9/71:0.0171362560	((((Cryptococcus_sp._DSM108351:0.0000010000	Cryptococcus_sp._DSM111205:0.0000010000)0/11:0.0000010000	((Cryptococcus_sp._DSM108352:0.0000010000	Cryptococcus_sp._DSM117830:0.0000010000)0/19:0.0000010000	(Cryptococcus_sp._DSM111204:0.0000010000	Cryptococcus_sp._NCYC1536:0.0000010000)0/11:0.0000010000)0/16:0.0000010000)100/100:0.0365819999	(Cryptococcus_sp._DSM109063:0.0235160119	Cryptococcus_sp._OR918:0.0137786897)82.5/95:0.0055620341)100/100:0.0748534345	Kwoniella_shandongensis_CBS12478:0.1200908257)99.4/100:0.0502369577)100/100:0.1240653819	Cryptococcus_sp._OR849:0.0392720588)98.6/100:0.0258689650	Cryptococcus_floricola_DSM27421:0.0053854652)64.3/81:0.0023128356	Cryptococcus_wingfieldii_CBS7118:0.0064465651)95.3/100:0.0070591396);
(Cryptococcus_amylolentus_CBS6039:0.0000010000	Cryptococcus_amylolentus_CBS6273:0.0015812503	(((((((((((Cryptococcus_bacillisporus_CA1280:0.0030896969	Cryptococcus_bacillisporus_CA1873:0.0015327420)94.5/99:0.0062112557	(Cryptococcus_decagattii_7685027:0.0046339651	Cryptococcus_decagattii_CBS11687:0.0046403328)98/100:0.0095132615)82.8/94:0.0032405375	(Cryptococcus_gattii_E566:0.0000010000	Cryptococcus_gattii_WM276:0.0000010000)100/100:0.0202792659)91.5/77:0.0053654413	(Cryptococcus_tetragattii_CBS11718:0.0015495179	Cryptococcus_tetragattii_IND107:0.0015683734)100/100:0.0183513296)16.9/46:0.0015243123	(Cryptococcus_sp._MF13:0.0015490040	Cryptococcus_sp._MF34:0.0000010000)99.4/100:0.0136423716)86.6/76:0.0060553248	(Cryptococcus_deuterogattii_CBS10090:0.0015633430	Cryptococcus_deuterogattii_R265:0.0030898395)98.7/100:0.0215560476)100/100:0.0721251330	((Cryptococcus_neoformans_125.91:0.0015402421	Cryptococcus_neoformans_H99:0.0015464734)91.6/98:0.0060906419	(((Cryptococcus_neoformans_Bt1:0.0015519283	(Cryptococcus_neoformans_Bt22:0.0015541624	Cryptococcus_neoformans_Ftc555-1:0.0000010000)88.6/99:0.0031140177)76.9/92:0.0015763587	Cryptococcus_neoformans_Bt206:0.0046511331)88.9/76:0.0046463782	(Cryptococcus_neoformans_PMHc1023.ENR:0.0000010000	Cryptococcus_neoformans_T4:0.0000010000)98.7/99:0.0093752053)74.6/63:0.0016657188)99.8/96:0.0413939832)81.3/83:0.0215841372	(Cryptococcus_deneoformans_NIH12:0.0030892613	Cryptococcus_deneoformans_NIH433:0.0016222458)95.2/98:0.0335211219)100/100:0.3277314274	(((Cryptococcus_depauperatus_CBS7841:0.0043420336	Cryptococcus_depauperatus_CBS7855:0.0158212904)100/100:0.3265206829	Cryptococcus_sp._CMW60451:0.4784330351)98.6/99:0.1385422932	((((Cryptococcus_sp._DSM108351:0.0000010000	(Cryptococcus_sp._DSM117830:0.0000010000	Cryptococcus_sp._NCYC1536:0.0000010000)0/84:0.0000010000)0/75:0.0000010000	(Cryptococcus_sp._DSM108352:0.0000010000	(Cryptococcus_sp._DSM111204:0.0000010000	Cryptococcus_sp._DSM111205:0.0000010000)0/83:0.0000010000)89/95:0.0032602713)100/100:0.1119044832	(Cryptococcus_sp._DSM109063:0.0694816073	Cryptococcus_sp._OR918:0.0583618758)99.2/100:0.0891834023)100/100:0.2621777910	Kwoniella_shandongensis_CBS12478:0.2722578557)99.6/100:0.1877470474)26.6/67:0.0398235317)100/100:0.4374034365	Cryptococcus_sp._OR849:0.1195264986)96.3/99:0.0612377646	(Cryptococcus_floricola_DSM27421:0.0100850395	Cryptococcus_wingfieldii_CBS7118:0.0138950598)92.7/99:0.0089549077)92.2/99:0.0086997081);
(Cryptococcus_amylolentus_CBS6039:0.0000010000	Cryptococcus_amylolentus_CBS6273:0.0017459110	((((((((((Cryptococcus_bacillisporus_CA1280:0.0000010000	Cryptococcus_bacillisporus_CA1873:0.0008733484)98.7/100:0.0068606775	(Cryptococcus_decagattii_7685027:0.0090221613	Cryptococcus_decagattii_CBS11687:0.0008530617)97.9/100:0.0069490080)98.2/100:0.0065147739	(Cryptococcus_gattii_E566:0.0008706631	Cryptococcus_gattii_WM276:0.0000010000)99.2/100:0.0079074687)97/99:0.0044615544	((Cryptococcus_sp._MF13:0.0026223362	Cryptococcus_sp._MF34:0.0000010000)99.5/100:0.0068864635	(Cryptococcus_tetragattii_CBS11718:0.0017473970	Cryptococcus_tetragattii_IND107:0.0017574655)99.8/100:0.0097069162)74.9/70:0.0009765298)72.8/68:0.0012314616	(Cryptococcus_deuterogattii_CBS10090:0.0017357417	Cryptococcus_deuterogattii_R265:0.0026185294)99.4/100:0.0110524772)99.9/100:0.0326546504	((Cryptococcus_deneoformans_NIH12:0.0039687656	Cryptococcus_deneoformans_NIH433:0.0022118802)100/100:0.0340849121	(((Cryptococcus_neoformans_125.91:0.0008749082	Cryptococcus_neoformans_H99:0.0026358851)92.2/98:0.0037995046	(Cryptococcus_neoformans_Bt1:0.0039560343	((Cryptococcus_neoformans_Bt206:0.0017630063	Cryptococcus_neoformans_Bt22:0.0000010000)0/52:0.0000010000	Cryptococcus_neoformans_Ftc555-1:0.0008798372)89.2/94:0.0022584109)94.3/96:0.0036512854)94.1/98:0.0056325031	(Cryptococcus_neoformans_PMHc1023.ENR:0.0000010000	Cryptococcus_neoformans_T4:0.0000010000)95.4/100:0.0066064184)100/100:0.0324683383)95.7/97:0.0161141452)100/100:0.1343395297	((Cryptococcus_depauperatus_CBS7841:0.0040179224	Cryptococcus_depauperatus_CBS7855:0.0022712423)100/100:0.2840106995	Cryptococcus_sp._CMW60451:0.2630218497)99.6/100:0.0771311982)79.9/80:0.0344152522	((((Cryptococcus_sp._DSM108351:0.0000010000	(((Cryptococcus_sp._DSM108352:0.0000010000	Cryptococcus_sp._NCYC1536:0.0000010000)0/18:0.0000010000	Cryptococcus_sp._DSM111205:0.0000010000)0/64:0.0000010000	Cryptococcus_sp._DSM111204:0.0008768678)0/64:0.0000010000)0/73:0.0007033417	Cryptococcus_sp._DSM117830:0.0010720093)100/100:0.0869388204	(Cryptococcus_sp._DSM109063:0.0341224390	Cryptococcus_sp._OR918:0.0316278663)99.3/100:0.0392450301)100/100:0.1344279753	Kwoniella_shandongensis_CBS12478:0.2314559224)100/100:0.1138361320)100/100:0.1598284347	Cryptococcus_sp._OR849:0.0795642569)100/100:0.0576912879	(Cryptococcus_floricola_DSM27421:0.0107813904	Cryptococcus_wingfieldii_CBS7118:0.0114329221)73/84:0.0028216771)99/100:0.0115763127);
(Cryptococcus_amylolentus_CBS6039:0.0056478863	Cryptococcus_amylolentus_CBS6273:0.0028142257	((((((((((Cryptococcus_bacillisporus_CA1280:0.0087250832	Cryptococcus_bacillisporus_CA1873:0.0027561950)0/75:0.0000010000	(Cryptococcus_decagattii_7685027:0.0000010000	Cryptococcus_decagattii_CBS11687:0.0000010000)95.2/98:0.0138062768)69.9/74:0.0084418485	(Cryptococcus_gattii_E566:0.0000010000	Cryptococcus_gattii_WM276:0.0027708234)95/99:0.0111123819)96.4/94:0.0167644739	((Cryptococcus_sp._MF13:0.0000010000	Cryptococcus_sp._MF34:0.0000010000)92.6/97:0.0085682945	(Cryptococcus_tetragattii_CBS11718:0.0000010000	Cryptococcus_tetragattii_IND107:0.0000010000)96.9/100:0.0166657880)96.1/98:0.0141214519)0/55:0.0000010000	(Cryptococcus_deuterogattii_CBS10090:0.0027743132	Cryptococcus_deuterogattii_R265:0.0000010000)90.7/98:0.0057969594)97.3/99:0.0455216544	((Cryptococcus_deneoformans_NIH12:0.0000010000	Cryptococcus_deneoformans_NIH433:0.0055908140)99.1/100:0.0472334357	((((Cryptococcus_neoformans_125.91:0.0056007096	Cryptococcus_neoformans_H99:0.0027920266)80.8/89:0.0028044355	(Cryptococcus_neoformans_Bt22:0.0000010000	Cryptococcus_neoformans_Ftc555-1:0.0000010000)0/61:0.0000010000)0/61:0.0000010000	Cryptococcus_neoformans_Bt1:0.0027882559)88.6/82:0.0055773405	(Cryptococcus_neoformans_Bt206:0.0055668781	(Cryptococcus_neoformans_PMHc1023.ENR:0.0000010000	Cryptococcus_neoformans_T4:0.0000010000)97.5/100:0.0111867082)0/38:0.0000010000)94.6/99:0.0296201570)99/100:0.0540157516)99.8/100:0.1992236442	(((Cryptococcus_depauperatus_CBS7841:0.0162811950	Cryptococcus_depauperatus_CBS7855:0.0036644622)100/100:0.3335734868	Cryptococcus_sp._CMW60451:0.2326594600)98.4/97:0.1192710057	(((((Cryptococcus_sp._DSM108351:0.0028520160	((Cryptococcus_sp._DSM108352:0.0000010000	Cryptococcus_sp._DSM117830:0.0000010000)0/18:0.0000010000	Cryptococcus_sp._DSM111204:0.0000010000)0/21:0.0000010000)0/12:0.0000010000	Cryptococcus_sp._DSM111205:0.0000010000)75.3/86:0.0030683097	Cryptococcus_sp._NCYC1536:0.0055595442)100/100:0.1831959969	(Cryptococcus_sp._DSM109063:0.0641194725	Cryptococcus_sp._OR918:0.1104449644)99.8/100:0.1404896605)93.3/93:0.1217863511	Kwoniella_shandongensis_CBS12478:0.3821835198)97.4/95:0.1124457726)11.2/50:0.0366871334)100/100:0.4088778564	Cryptococcus_sp._OR849:0.1336101552)99.4/100:0.1204306572	Cryptococcus_wingfieldii_CBS7118:0.0093528445)72.4/92:0.0036144812	Cryptococcus_floricola_DSM27421:0.0169276902)99.4/100:0.0229892164);
(Cryptococcus_amylolentus_CBS6039:0.0000010000	Cryptococcus_amylolentus_CBS6273:0.0024492166	(((((((((((Cryptococcus_bacillisporus_CA1280:0.0000010000	Cryptococcus_bacillisporus_CA1873:0.0029663310)0/69:0.0000010000	(Cryptococcus_decagattii_7685027:0.0029693909	Cryptococcus_decagattii_CBS11687:0.0081272716)90.5/51:0.0052825165)96.8/68:0.0105978259	Cryptococcus_tetragattii_IND107:0.0000010000)89.7/34:0.0081329185	((Cryptococcus_deuterogattii_CBS10090:0.0023963973	Cryptococcus_deuterogattii_R265:0.0024082401)97.8/100:0.0145771266	(Cryptococcus_sp._MF13:0.0048100146	Cryptococcus_sp._MF34:0.0024654893)98.9/100:0.0171672447)86.4/68:0.0048866670)0/14:0.0000010000	Cryptococcus_tetragattii_CBS11718:0.0024058157)0/23:0.0000010000	(Cryptococcus_gattii_E566:0.0000010000	Cryptococcus_gattii_WM276:0.0091870634)94.7/74:0.0121047274)91.9/92:0.0270193840	((Cryptococcus_deneoformans_NIH12:0.0000010000	Cryptococcus_deneoformans_NIH433:0.0024631025)99.5/100:0.0393660252	(((Cryptococcus_neoformans_125.91:0.0000010000	Cryptococcus_neoformans_H99:0.0024608128)98.3/100:0.0123360772	(((Cryptococcus_neoformans_Bt1:0.0000010000	Cryptococcus_neoformans_Bt206:0.0000010000)0/16:0.0000010000	Cryptococcus_neoformans_Bt22:0.0000010000)0/25:0.0000010000	Cryptococcus_neoformans_Ftc555-1:0.0000010000)76.2/93:0.0024483878)75.6/89:0.0024868057	(Cryptococcus_neoformans_PMHc1023.ENR:0.0000010000	Cryptococcus_neoformans_T4:0.0000010000)86.6/97:0.0049098341)96.7/99:0.0245047624)94.6/96:0.0307385566)99.8/100:0.0853472947	((Cryptococcus_depauperatus_CBS7841:0.0050010238	Cryptococcus_depauperatus_CBS7855:0.0042586081)99.9/100:0.1368524295	Cryptococcus_sp._CMW60451:0.1753836735)97.7/100:0.0797600431)92.2/93:0.0393504887	(((((Cryptococcus_sp._DSM108351:0.0000010000	Cryptococcus_sp._DSM117830:0.0000010000)0/78:0.0000010000	((Cryptococcus_sp._DSM108352:0.0000010000	Cryptococcus_sp._DSM111204:0.0000010000)0/51:0.0000010000	Cryptococcus_sp._DSM111205:0.0000010000)83.8/96:0.0024571012)34.6/84:0.0024560012	Cryptococcus_sp._NCYC1536:0.0000022484)99.5/100:0.0804391966	(Cryptococcus_sp._DSM109063:0.0628871661	Cryptococcus_sp._OR918:0.0356917248)99.1/100:0.0712154716)100/100:0.1630815596	Kwoniella_shandongensis_CBS12478:0.2115140477)78/84:0.0607269512)100/100:0.2364859693	Cryptococcus_sp._OR849:0.0253613852)82.5/90:0.0151437280	(Cryptococcus_floricola_DSM27421:0.0117601882	Cryptococcus_wingfieldii_CBS7118:0.0103978774)86.3/90:0.0074381725)88.2/98:0.0078282489);
(Cryptococcus_amylolentus_CBS6039:0.0000010000	Cryptococcus_amylolentus_CBS6273:0.0000010000	((((((((((((((Cryptococcus_bacillisporus_CA1280:0.0044231727	Cryptococcus_bacillisporus_CA1873:0.0000010000)83.8/95:0.0044312564	(((Cryptococcus_decagattii_7685027:0.0000010000	Cryptococcus_decagattii_CBS11687:0.0043546372)99.3/100:0.0267505916	(Cryptococcus_gattii_E566:0.0000010000	Cryptococcus_gattii_WM276:0.0000010000)95.1/98:0.0133958842)0/25:0.0000010000	(Cryptococcus_tetragattii_CBS11718:0.0000010000	Cryptococcus_tetragattii_IND107:0.0000010000)91.9/95:0.0088885635)0/27:0.0000010000)0/20:0.0000010000	(Cryptococcus_sp._MF13:0.0140354698	Cryptococcus_sp._MF34:0.0000010000)82.8/93:0.0044650445)89.1/92:0.0132221929	(Cryptococcus_deuterogattii_CBS10090:0.0044272279	Cryptococcus_deuterogattii_R265:0.0088967644)90.2/95:0.0137696029)99.5/99:0.0508443957	(Cryptococcus_deneoformans_NIH12:0.0000010000	Cryptococcus_deneoformans_NIH433:0.0000010000)94.2/98:0.0247155894)88.5/77:0.0175966861	(Cryptococcus_neoformans_Bt22:0.0044254672	Cryptococcus_neoformans_Ftc555-1:0.0000010000)82.4/93:0.0044230783)0/18:0.0000010000	(Cryptococcus_neoformans_Bt206:0.0000010000	(Cryptococcus_neoformans_PMHc1023.ENR:0.0000010000	Cryptococcus_neoformans_T4:0.0000010000)91/95:0.0044283863)0/21:0.0000010000)85.5/73:0.0044322565	Cryptococcus_neoformans_Bt1:0.0000010000)86.9/75:0.0044238305	Cryptococcus_neoformans_H99:0.0000010000)0/37:0.0000010000	Cryptococcus_neoformans_125.91:0.0044212764)96.3/98:0.0915923179	(((Cryptococcus_depauperatus_CBS7841:0.0224349507	Cryptococcus_depauperatus_CBS7855:0.0000020392)99.9/100:0.2415593631	Cryptococcus_sp._CMW60451:0.3983831039)83.8/92:0.0508364739	(((((((Cryptococcus_sp._DSM108351:0.0000010000	Cryptococcus_sp._NCYC1536:0.0000010000)0/41:0.0000010000	Cryptococcus_sp._DSM111205:0.0000010000)84.3/94:0.0043572393	Cryptococcus_sp._DSM117830:0.0000010000)62.3/94:0.0047810831	(Cryptococcus_sp._DSM108352:0.0000010000	Cryptococcus_sp._DSM111204:0.0000010000)62.2/92:0.0039586127)100/100:0.2310872770	Cryptococcus_sp._DSM109063:0.0307626088)68.7/71:0.0760510238	Cryptococcus_sp._OR918:0.0136217097)99.4/100:0.2942922501	Kwoniella_shandongensis_CBS12478:0.5660437706)91.3/96:0.1206497370)82.6/80:0.0569431250)100/100:0.2619634921	Cryptococcus_floricola_DSM27421:0.0000020117)51.3/59:0.0086902619	Cryptococcus_sp._OR849:0.1012220837)0/78:0.0000020345	Cryptococcus_wingfieldii_CBS7118:0.0174639150)93.4/98:0.0214374367);
(Cryptococcus_amylolentus_CBS6039:0.0000010000	Cryptococcus_amylolentus_CBS6273:0.0000010000	((((((((((((Cryptococcus_bacillisporus_CA1280:0.0000010000	Cryptococcus_bacillisporus_CA1873:0.0000010000)87.9/97:0.0052433833	(Cryptococcus_gattii_E566:0.0000010000	Cryptococcus_gattii_WM276:0.0026304363)84.3/95:0.0026298439)0/8:0.0000010000	((Cryptococcus_decagattii_7685027:0.0000010000	Cryptococcus_decagattii_CBS11687:0.0000010000)86.8/95:0.0052411692	Cryptococcus_tetragattii_IND107:0.0026146213)0/5:0.0000010000)0/11:0.0000010000	Cryptococcus_tetragattii_CBS11718:0.0026163434)0/22:0.0000010000	(Cryptococcus_deuterogattii_CBS10090:0.0000010000	Cryptococcus_deuterogattii_R265:0.0052874757)92.5/90:0.0078875046)42.3/65:0.0028802862	(Cryptococcus_sp._MF13:0.0000010000	Cryptococcus_sp._MF34:0.0000010000)83.3/90:0.0050324957)96.5/99:0.0300544014	((Cryptococcus_deneoformans_NIH12:0.0000010000	Cryptococcus_deneoformans_NIH433:0.0026073234)99.4/100:0.0422596329	(((Cryptococcus_neoformans_125.91:0.0000010000	Cryptococcus_neoformans_H99:0.0000010000)0/50:0.0000010000	(Cryptococcus_neoformans_Bt22:0.0000010000	Cryptococcus_neoformans_Ftc555-1:0.0052045316)85.5/94:0.0025876399)79.4/89:0.0026257414	((Cryptococcus_neoformans_Bt1:0.0000010000	Cryptococcus_neoformans_Bt206:0.0000010000)0/41:0.0000010000	(Cryptococcus_neoformans_PMHc1023.ENR:0.0000010000	Cryptococcus_neoformans_T4:0.0000010000)97.1/100:0.0105583251)74.2/89:0.0025740365)100/100:0.0469247720)81.9/88:0.0097796664)100/100:0.1294407557	Cryptococcus_sp._CMW60451:0.1614208144)51.7/70:0.0230654130	(Cryptococcus_depauperatus_CBS7841:0.0023265129	Cryptococcus_depauperatus_CBS7855:0.0059257398)100/100:0.2642048728)68.2/76:0.0195034682	((((((((Cryptococcus_sp._DSM108351:0.0000010000	Cryptococcus_sp._DSM117830:0.0000010000)0/30:0.0000010000	Cryptococcus_sp._NCYC1536:0.0000010000)0/8:0.0000010000	Cryptococcus_sp._DSM111205:0.0000010000)0/9:0.0000010000	Cryptococcus_sp._DSM108352:0.0000010000)0/58:0.0000010000	Cryptococcus_sp._DSM111204:0.0000010000)99.7/100:0.0490298283	Cryptococcus_sp._DSM109063:0.0159745316)35.5/71:0.0075315083	Cryptococcus_sp._OR918:0.0161546809)100/100:0.1374486661	Kwoniella_shandongensis_CBS12478:0.1884121756)98.9/100:0.1023334158)100/100:0.1165844773	Cryptococcus_sp._OR849:0.0318328031)89/86:0.0188022828	(Cryptococcus_floricola_DSM27421:0.0083279375	Cryptococcus_wingfieldii_CBS7118:0.0105168701)26.8/63:0.0024732050)90.7/97:0.0087989193);
(Cryptococcus_amylolentus_CBS6039:0.0000010000	Cryptococcus_amylolentus_CBS6273:0.0037987750	(((((((((((Cryptococcus_bacillisporus_CA1280:0.0069097692	Cryptococcus_bacillisporus_CA1873:0.0168197926)99.6/100:0.0111676811	(Cryptococcus_decagattii_7685027:0.0042562621	Cryptococcus_decagattii_CBS11687:0.0059296378)100/100:0.0227831514)99.4/100:0.0133444557	(Cryptococcus_gattii_E566:0.0000010000	Cryptococcus_gattii_WM276:0.0000010000)100/100:0.0253627483)78.4/84:0.0033657694	(Cryptococcus_tetragattii_CBS11718:0.0203968962	Cryptococcus_tetragattii_IND107:0.0017373369)100/100:0.0237285143)49.4/77:0.0004435626	(Cryptococcus_sp._MF13:0.0027817032	Cryptococcus_sp._MF34:0.0027534422)100/100:0.0213485899)99.8/100:0.0189040655	(Cryptococcus_deuterogattii_CBS10090:0.0009082120	Cryptococcus_deuterogattii_R265:0.0018441922)100/100:0.0252045463)99.9/100:0.0751888107	((Cryptococcus_deneoformans_NIH12:0.0008689789	Cryptococcus_deneoformans_NIH433:0.0036722600)100/100:0.0480238674	(((Cryptococcus_neoformans_125.91:0.0008960513	Cryptococcus_neoformans_H99:0.0008944333)99.9/100:0.0099360368	((Cryptococcus_neoformans_Bt22:0.0054097268	Cryptococcus_neoformans_Ftc555-1:0.0081463178)90.6/88:0.0036210651	(Cryptococcus_neoformans_PMHc1023.ENR:0.0000010000	Cryptococcus_neoformans_T4:0.0008992488)100/100:0.0163867691)0/23:0.0000010000)75.3/51:0.0008835912	(Cryptococcus_neoformans_Bt1:0.0008977702	Cryptococcus_neoformans_Bt206:0.0000010000)95.1/98:0.0036144124)100/100:0.0566130371)98/98:0.0502005300)100/100:0.5570641434	((Cryptococcus_depauperatus_CBS7841:0.0150560373	Cryptococcus_depauperatus_CBS7855:0.0079383332)100/100:0.5056619462	Cryptococcus_sp._CMW60451:0.3768122373)46.3/70:0.0739833192)76.6/82:0.0568405342	((((((Cryptococcus_sp._DSM108351:0.0000010000	Cryptococcus_sp._NCYC1536:0.0009391692)79.5/62:0.0009390882	Cryptococcus_sp._DSM117830:0.0000010000)57.3/74:0.0018831084	(Cryptococcus_sp._DSM108352:0.0009401022	Cryptococcus_sp._DSM111204:0.0000010000)0/78:0.0000010000)79.9/38:0.0009762892	Cryptococcus_sp._DSM111205:0.0000010000)100/100:0.1329804151	(Cryptococcus_sp._DSM109063:0.1005428207	Cryptococcus_sp._OR918:0.0595052914)98.2/99:0.0450615337)100/100:0.1813455021	Kwoniella_shandongensis_CBS12478:0.3272058883)99.9/100:0.1562867888)100/100:0.3387126370	Cryptococcus_sp._OR849:0.0922084264)99.9/100:0.0770068122	(Cryptococcus_floricola_DSM27421:0.0218464362	Cryptococcus_wingfieldii_CBS7118:0.0210204888)31.9/75:0.0065411747)99.9/100:0.0260288652);
(Cryptococcus_amylolentus_CBS6039:0.0047416414	Cryptococcus_amylolentus_CBS6273:0.0000010000	(((((((((((((Cryptococcus_bacillisporus_CA1280:0.0024081114	((Cryptococcus_gattii_E566:0.0000010000	Cryptococcus_gattii_WM276:0.0000010000)95.4/98:0.0073307097	(Cryptococcus_sp._MF13:0.0000010000	Cryptococcus_sp._MF34:0.0000010000)35.2/94:0.0024189684)0/35:0.0000021692)0/14:0.0000010000	Cryptococcus_bacillisporus_CA1873:0.0000010000)0/20:0.0000010000	(Cryptococcus_decagattii_7685027:0.0000010000	Cryptococcus_decagattii_CBS11687:0.0000010000)95/97:0.0072547275)77.9/47:0.0023952791	(Cryptococcus_tetragattii_CBS11718:0.0000010000	Cryptococcus_tetragattii_IND107:0.0000010000)79.3/88:0.0024426705)72.5/51:0.0023898017	(Cryptococcus_deuterogattii_CBS10090:0.0024163776	Cryptococcus_deuterogattii_R265:0.0000010000)93.1/97:0.0073745123)98.6/99:0.0220643633	(Cryptococcus_deneoformans_NIH12:0.0024373624	Cryptococcus_deneoformans_NIH433:0.0000010000)98.2/100:0.0193855001)85.4/63:0.0068073270	Cryptococcus_neoformans_Ftc555-1:0.0025006104)78.3/61:0.0024174007	(((Cryptococcus_neoformans_125.91:0.0000010000	((Cryptococcus_neoformans_Bt206:0.0000010000	Cryptococcus_neoformans_Bt22:0.0000010000)0/31:0.0000010000	(Cryptococcus_neoformans_H99:0.0000010000	Cryptococcus_neoformans_T4:0.0000010000)0/14:0.0000010000)0/1:0.0000010000)0/6:0.0000010000	Cryptococcus_neoformans_Bt1:0.0000010000)0/26:0.0000010000	Cryptococcus_neoformans_PMHc1023.ENR:0.0000010000)0/67:0.0000020084)100/100:0.1288126131	((Cryptococcus_depauperatus_CBS7841:0.0171052726	Cryptococcus_depauperatus_CBS7855:0.0106355377)99.9/100:0.1089585907	Cryptococcus_sp._CMW60451:0.2150653311)96.4/93:0.0764398084)34.7/63:0.0203534802	((((Cryptococcus_sp._DSM108351:0.0000010000	(Cryptococcus_sp._DSM111204:0.0000010000	Cryptococcus_sp._DSM111205:0.0000010000)0/32:0.0000010000)0/5:0.0000010000	((Cryptococcus_sp._DSM108352:0.0000010000	Cryptococcus_sp._NCYC1536:0.0000010000)0/11:0.0000010000	Cryptococcus_sp._DSM117830:0.0000010000)0/15:0.0000010000)94.9/99:0.0314667248	(Cryptococcus_sp._DSM109063:0.0169233938	Cryptococcus_sp._OR918:0.0193103472)81.2/92:0.0160207624)99.4/100:0.0863898447	Kwoniella_shandongensis_CBS12478:0.2855106859)84.6/86:0.0511566562)100/100:0.1419562169	Cryptococcus_sp._OR849:0.0266818969)95.7/89:0.0246725798	Cryptococcus_wingfieldii_CBS7118:0.0088850295)20.3/58:0.0059979967	Cryptococcus_floricola_DSM27421:0.0145285121)96.8/95:0.0097166281);
(Cryptococcus_amylolentus_CBS6039:0.0047783203	Cryptococcus_amylolentus_CBS6273:0.0000010000	((((((((((Cryptococcus_bacillisporus_CA1280:0.0048293798	((Cryptococcus_bacillisporus_CA1873:0.0000010000	(Cryptococcus_decagattii_7685027:0.0000010000	Cryptococcus_decagattii_CBS11687:0.0047994715)91/96:0.0048059027)0/67:0.0000010000	(Cryptococcus_gattii_E566:0.0000010000	Cryptococcus_gattii_WM276:0.0000010000)98.8/100:0.0341274199)28/55:0.0047953471)88.1/87:0.0096499673	(Cryptococcus_sp._MF13:0.0000010000	Cryptococcus_sp._MF34:0.0000010000)97.7/100:0.0248709867)0/53:0.0000010000	(Cryptococcus_tetragattii_CBS11718:0.0000010000	Cryptococcus_tetragattii_IND107:0.0000010000)98.3/100:0.0295540470)87.5/90:0.0222113920	(Cryptococcus_deuterogattii_CBS10090:0.0000010000	Cryptococcus_deuterogattii_R265:0.0242637915)95.3/99:0.0330116782)95.5/98:0.0590714540	((Cryptococcus_deneoformans_NIH12:0.0047975929	Cryptococcus_deneoformans_NIH433:0.0000010000)99.2/100:0.0773269410	((((Cryptococcus_neoformans_125.91:0.0000010000	Cryptococcus_neoformans_H99:0.0000010000)0/57:0.0000010000	(Cryptococcus_neoformans_Bt22:0.0048070613	Cryptococcus_neoformans_Ftc555-1:0.0000010000)86/96:0.0047940126)86.6/92:0.0047923253	(Cryptococcus_neoformans_Bt1:0.0000010000	Cryptococcus_neoformans_Bt206:0.0000010000)0/49:0.0000010000)81.7/91:0.0048006639	(Cryptococcus_neoformans_PMHc1023.ENR:0.0000010000	Cryptococcus_neoformans_T4:0.0048096885)0/49:0.0000010000)98.3/100:0.0561617819)90.8/92:0.0548104704)100/100:0.2453450174	((Cryptococcus_depauperatus_CBS7841:0.0000010000	Cryptococcus_depauperatus_CBS7855:0.0111851158)100/100:0.4703816755	Cryptococcus_sp._CMW60451:0.3074502109)0/33:0.0084474444)84.1/57:0.0442984190	(((Cryptococcus_sp._DSM108351:0.0000010000	((Cryptococcus_sp._DSM108352:0.0000010000	(Cryptococcus_sp._DSM111204:0.0000010000	(Cryptococcus_sp._DSM111205:0.0000010000	Cryptococcus_sp._DSM117830:0.0000010000)0/26:0.0000010000)0/5:0.0000010000)0/14:0.0000010000	Cryptococcus_sp._NCYC1536:0.0000010000)0/8:0.0000010000)99.6/100:0.1343162496	(Cryptococcus_sp._DSM109063:0.0354321461	Cryptococcus_sp._OR918:0.0000021794)2.4/61:0.0089933282)98.3/100:0.2733538140	Kwoniella_shandongensis_CBS12478:0.5138788965)95.3/95:0.1834536949)97.8/99:0.1429737219	Cryptococcus_sp._OR849:0.1244934433)99.2/100:0.1440508595	Cryptococcus_floricola_DSM27421:0.0102069923)78.5/89:0.0141768187	Cryptococcus_wingfieldii_CBS7118:0.0197321455)93/99:0.0194112797);
(Cryptococcus_amylolentus_CBS6039:0.0000010000	Cryptococcus_amylolentus_CBS6273:0.0000010000	((((((((((Cryptococcus_bacillisporus_CA1280:0.0000010000	(Cryptococcus_decagattii_7685027:0.0000010000	Cryptococcus_decagattii_CBS11687:0.0000010000)95.9/98:0.0075813116)78/86:0.0024890045	Cryptococcus_bacillisporus_CA1873:0.0024761045)80.9/86:0.0024842727	(Cryptococcus_gattii_E566:0.0024766619	Cryptococcus_gattii_WM276:0.0000010000)97.8/100:0.0099658562)0/58:0.0000010000	(Cryptococcus_tetragattii_CBS11718:0.0000010000	Cryptococcus_tetragattii_IND107:0.0000010000)94.8/99:0.0074450243)83.4/89:0.0024738547	(Cryptococcus_sp._MF13:0.0000010000	Cryptococcus_sp._MF34:0.0000010000)91.5/97:0.0049593503)0/46:0.0000010000	(Cryptococcus_deuterogattii_CBS10090:0.0024813323	Cryptococcus_deuterogattii_R265:0.0000010000)96.9/98:0.0100112391)78.1/80:0.0067642994	((Cryptococcus_deneoformans_NIH12:0.0024572869	Cryptococcus_deneoformans_NIH433:0.0000010000)69.2/75:0.0017371733	((((((Cryptococcus_neoformans_125.91:0.0000010000	Cryptococcus_neoformans_H99:0.0000010000)0/42:0.0000010000	Cryptococcus_neoformans_Bt22:0.0000010000)85.6/98:0.0024680957	(Cryptococcus_neoformans_Bt1:0.0000010000	Cryptococcus_neoformans_Bt206:0.0000010000)84.8/94:0.0024610039)0/47:0.0000010000	Cryptococcus_neoformans_Ftc555-1:0.0000010000)85.8/97:0.0024627706	Cryptococcus_neoformans_PMHc1023.ENR:0.0024609799)0/36:0.0000010000	Cryptococcus_neoformans_T4:0.0024585735)95.4/99:0.0107059324)52.3/71:0.0064427582)99.3/100:0.0709626519	((((((Cryptococcus_sp._DSM108351:0.0000010000	Cryptococcus_sp._DSM108352:0.0000010000)0/30:0.0000010000	Cryptococcus_sp._DSM111204:0.0000010000)0/51:0.0000010000	(Cryptococcus_sp._DSM111205:0.0025130277	Cryptococcus_sp._DSM117830:0.0025043377)0/32:0.0000010000)0/41:0.0000010000	Cryptococcus_sp._NCYC1536:0.0025052531)98/98:0.0321637727	(Cryptococcus_sp._DSM109063:0.0466338127	Cryptococcus_sp._OR918:0.0244228637)72.2/80:0.0294481558)100/100:0.2433257580	Kwoniella_shandongensis_CBS12478:0.1217352080)99.5/97:0.0996637012)53/60:0.0526407076	((Cryptococcus_depauperatus_CBS7841:0.0024693015	Cryptococcus_depauperatus_CBS7855:0.0000022143)100/100:0.1481835622	Cryptococcus_sp._CMW60451:0.1224354618)62.3/84:0.0386858831)100/100:0.3917286349	(Cryptococcus_floricola_DSM27421:0.0000010000	(Cryptococcus_sp._OR849:0.0534289976	Cryptococcus_wingfieldii_CBS7118:0.0151090070)73.7/70:0.0019907538)41/68:0.0051460004)75/91:0.0069732437);
(Cryptococcus_amylolentus_CBS6039:0.0000010000	Cryptococcus_amylolentus_CBS6273:0.0000010000	(((((((((((Cryptococcus_bacillisporus_CA1280:0.0000010000	Cryptococcus_bacillisporus_CA1873:0.0000010000)74.3/96:0.0043669905	(Cryptococcus_gattii_E566:0.0000010000	Cryptococcus_gattii_WM276:0.0000010000)90/97:0.0131238553)0/81:0.0007268855	Cryptococcus_decagattii_CBS11687:0.0000010000)0/30:0.0000010000	Cryptococcus_decagattii_7685027:0.0044983889)76.9/78:0.0044572330	((Cryptococcus_deuterogattii_CBS10090:0.0000010000	Cryptococcus_deuterogattii_R265:0.0000010000)78.2/96:0.0044902301	((Cryptococcus_sp._MF13:0.0000010000	Cryptococcus_sp._MF34:0.0000010000)81.8/98:0.0080145866	(Cryptococcus_tetragattii_CBS11718:0.0000010000	Cryptococcus_tetragattii_IND107:0.0044811389)79.6/69:0.0060214743)76.2/67:0.0039929646)77/72:0.0045802436)91.4/97:0.0348413971	((Cryptococcus_deneoformans_NIH12:0.0045846553	Cryptococcus_deneoformans_NIH433:0.0000010000)96.3/99:0.0260962607	((Cryptococcus_neoformans_125.91:0.0045452151	Cryptococcus_neoformans_H99:0.0000010000)83.2/95:0.0045428785	((((Cryptococcus_neoformans_Bt1:0.0000010000	Cryptococcus_neoformans_Bt206:0.0000010000)0/58:0.0000010000	Cryptococcus_neoformans_Bt22:0.0045035975)83.4/93:0.0045453115	(Cryptococcus_neoformans_PMHc1023.ENR:0.0000010000	Cryptococcus_neoformans_T4:0.0000010000)71.4/95:0.0045298800)0/10:0.0000010000	Cryptococcus_neoformans_Ftc555-1:0.0000010000)0/27:0.0000010000)75.9/84:0.0080624360)75.1/87:0.0122356722)99.9/100:0.1498571418	(Cryptococcus_sp._CMW60451:0.2195906604	(((((Cryptococcus_sp._DSM108351:0.0000010000	(Cryptococcus_sp._DSM117830:0.0000010000	Cryptococcus_sp._NCYC1536:0.0000010000)0/28:0.0000010000)0/25:0.0000010000	Cryptococcus_sp._DSM111205:0.0000010000)0/19:0.0000010000	Cryptococcus_sp._DSM111204:0.0000010000)0/9:0.0000010000	Cryptococcus_sp._DSM108352:0.0000010000)99.6/100:0.0778775912	(Cryptococcus_sp._DSM109063:0.0480259516	Cryptococcus_sp._OR918:0.0148309692)71.9/89:0.0090341415)95/95:0.0774540994)84.4/58:0.0411527220)72.4/41:0.0170405468	(Cryptococcus_depauperatus_CBS7841:0.0000010000	Cryptococcus_depauperatus_CBS7855:0.0000010000)100/100:0.2965130107)48.5/41:0.0123208293	Kwoniella_shandongensis_CBS12478:0.1809141425)99.9/100:0.1642874990	Cryptococcus_sp._OR849:0.0323445686)95.4/98:0.0658452699	(Cryptococcus_floricola_DSM27421:0.0096998981	Cryptococcus_wingfieldii_CBS7118:0.0111068837)62.8/95:0.0031897727)84.8/96:0.0127193837);
(Cryptococcus_amylolentus_CBS6039:0.0030244372	Cryptococcus_amylolentus_CBS6273:0.0030948309	(((((((((Cryptococcus_bacillisporus_CA1280:0.0030158328	Cryptococcus_bacillisporus_CA1873:0.0019883298)86/87:0.0032112496	(Cryptococcus_decagattii_7685027:0.0022018406	Cryptococcus_decagattii_CBS11687:0.0037986460)99.5/100:0.0110948400)98/100:0.0078382246	((Cryptococcus_gattii_E566:0.0000010000	Cryptococcus_gattii_WM276:0.0009933487)99.5/100:0.0080336473	((Cryptococcus_sp._MF13:0.0009936152	Cryptococcus_sp._MF34:0.0010049007)97.6/100:0.0050309635	(Cryptococcus_tetragattii_CBS11718:0.0000010000	Cryptococcus_tetragattii_IND107:0.0010072307)99.1/98:0.0070266134)87.8/62:0.0019708486)75/55:0.0009912513)73.2/69:0.0010385026	(Cryptococcus_deuterogattii_CBS10090:0.0019274669	Cryptococcus_deuterogattii_R265:0.0030704989)90/92:0.0030483507)96.6/99:0.0245512400	((Cryptococcus_deneoformans_NIH12:0.0000010000	Cryptococcus_deneoformans_NIH433:0.0000010000)97.4/99:0.0088246055	((((((Cryptococcus_neoformans_125.91:0.0009976759	Cryptococcus_neoformans_H99:0.0000010000)85.9/93:0.0009972600	Cryptococcus_neoformans_T4:0.0000010000)0/5:0.0000010000	Cryptococcus_neoformans_PMHc1023.ENR:0.0000010000)0/10:0.0000010000	Cryptococcus_neoformans_Bt1:0.0000010000)0/7:0.0000010000	Cryptococcus_neoformans_Bt206:0.0000010000)75.7/84:0.0010896850	(Cryptococcus_neoformans_Bt22:0.0000010000	Cryptococcus_neoformans_Ftc555-1:0.0019975347)84.3/92:0.0019071703)99.6/100:0.0159841644)91/97:0.0156837628)100/100:0.1503022250	((((Cryptococcus_sp._DSM108351:0.0000010000	Cryptococcus_sp._NCYC1536:0.0000010000)0/73:0.0000010000	(((Cryptococcus_sp._DSM108352:0.0000010000	Cryptococcus_sp._DSM111204:0.0000010000)0/30:0.0000010000	Cryptococcus_sp._DSM117830:0.0000010000)0/84:0.0019840309	Cryptococcus_sp._DSM111205:0.0000010000)0/86:0.0000137985)99/100:0.0352469273	(Cryptococcus_sp._DSM109063:0.0181591187	Cryptococcus_sp._OR918:0.0156617705)99.1/100:0.0381217065)100/100:0.2111149416	Kwoniella_shandongensis_CBS12478:0.2763166926)100/100:0.2436862421)96.8/97:0.0942431162	((Cryptococcus_depauperatus_CBS7841:0.0031045937	Cryptococcus_depauperatus_CBS7855:0.0000022707)100/100:0.2895726652	Cryptococcus_sp._CMW60451:0.6238904305)99.7/100:0.2185822388)100/100:0.3989255243	Cryptococcus_sp._OR849:0.0618560729)99.3/100:0.0538914722	(Cryptococcus_floricola_DSM27421:0.0116706217	Cryptococcus_wingfieldii_CBS7118:0.0128871797)80.1/90:0.0057218299)99.2/100:0.0158435877);
(Cryptococcus_amylolentus_CBS6039:0.0000010000	Cryptococcus_amylolentus_CBS6273:0.0000010000	(((((((((Cryptococcus_bacillisporus_CA1280:0.0000010000	Cryptococcus_bacillisporus_CA1873:0.0000010000)78.6/91:0.0054391387	(Cryptococcus_deuterogattii_CBS10090:0.0000010000	Cryptococcus_deuterogattii_R265:0.0000010000)79.7/86:0.0054197194)82.2/73:0.0053462087	(Cryptococcus_decagattii_7685027:0.0000010000	Cryptococcus_decagattii_CBS11687:0.0000010000)0/58:0.0000010000)84.4/76:0.0053707291	(Cryptococcus_sp._MF13:0.0000010000	Cryptococcus_sp._MF34:0.0000010000)86.4/94:0.0053694141)0/42:0.0000010000	((Cryptococcus_gattii_E566:0.0000010000	Cryptococcus_gattii_WM276:0.0000010000)88.8/97:0.0110036212	(Cryptococcus_tetragattii_CBS11718:0.0000010000	Cryptococcus_tetragattii_IND107:0.0000010000)36.5/96:0.0053684668)0/54:0.0000010000)91.7/96:0.0360006115	((Cryptococcus_deneoformans_NIH12:0.0000010000	Cryptococcus_deneoformans_NIH433:0.0000010000)98.5/99:0.0544810372	((((((Cryptococcus_neoformans_125.91:0.0000010000	(Cryptococcus_neoformans_Bt1:0.0000010000	Cryptococcus_neoformans_Ftc555-1:0.0000010000)0/20:0.0000010000)0/23:0.0000010000	Cryptococcus_neoformans_H99:0.0000010000)0/8:0.0000010000	Cryptococcus_neoformans_T4:0.0000010000)0/4:0.0000010000	Cryptococcus_neoformans_Bt206:0.0000010000)0/11:0.0000010000	Cryptococcus_neoformans_Bt22:0.0000010000)0/22:0.0000010000	Cryptococcus_neoformans_PMHc1023.ENR:0.0000010000)88.7/93:0.0205660758)62.1/66:0.0157296366)100/100:0.2033948884	((Cryptococcus_depauperatus_CBS7841:0.0000010000	Cryptococcus_depauperatus_CBS7855:0.0000010000)99.9/100:0.2065645386	(Cryptococcus_sp._CMW60451:0.0898308281	((((Cryptococcus_sp._DSM108351:0.0000010000	(((Cryptococcus_sp._DSM108352:0.0000010000	Cryptococcus_sp._NCYC1536:0.0000010000)0/27:0.0000010000	Cryptococcus_sp._DSM111204:0.0000010000)0/13:0.0000010000	Cryptococcus_sp._DSM117830:0.0000010000)0/18:0.0000010000)0/6:0.0000010000	Cryptococcus_sp._DSM111205:0.0000010000)98/100:0.1564851758	(Cryptococcus_sp._DSM109063:0.1129848247	Cryptococcus_sp._OR918:0.1118943086)85/90:0.1078076331)100/100:0.4492401291	Kwoniella_shandongensis_CBS12478:0.2477335010)19/58:0.0199341382)87.7/78:0.0660404616)82.8/68:0.0414947996)97.6/99:0.1093789637	Cryptococcus_sp._OR849:0.0650107657)90.5/95:0.0446629416	(Cryptococcus_floricola_DSM27421:0.0096306277	Cryptococcus_wingfieldii_CBS7118:0.0143820358)80.3/95:0.0099954730)0/56:0.0000010000);
(Cryptococcus_amylolentus_CBS6039:0.0000010012	Cryptococcus_amylolentus_CBS6273:0.0152738753	(((((((((Cryptococcus_bacillisporus_CA1280:0.0000010012	Cryptococcus_bacillisporus_CA1873:0.0032853406)84.9/92:0.0032938387	((Cryptococcus_decagattii_7685027:0.0000010012	Cryptococcus_decagattii_CBS11687:0.0000010012)92.7/95:0.0066110710	(Cryptococcus_sp._MF13:0.0000010012	Cryptococcus_sp._MF34:0.0000010012)91.5/93:0.0066075744)0/30:0.0000010012)0/14:0.0000010012	(Cryptococcus_gattii_E566:0.0000010012	Cryptococcus_gattii_WM276:0.0000010012)0/38:0.0000010012)0/25:0.0000021218	(((Cryptococcus_deneoformans_NIH12:0.0000026119	Cryptococcus_deneoformans_NIH433:0.0000025494)75/90:0.0032301293	(((((Cryptococcus_neoformans_125.91:0.0000010012	(Cryptococcus_neoformans_Bt1:0.0000010012	Cryptococcus_neoformans_H99:0.0000010012)0/25:0.0000010012)0/33:0.0000010012	Cryptococcus_neoformans_Bt206:0.0000010012)86.5/95:0.0032729835	(Cryptococcus_neoformans_PMHc1023.ENR:0.0032753345	Cryptococcus_neoformans_T4:0.0000010012)87.4/94:0.0032755017)0/39:0.0000021132	Cryptococcus_neoformans_Ftc555-1:0.0000010012)0/7:0.0000023551	Cryptococcus_neoformans_Bt22:0.0000010012)75.6/88:0.0033571760)60.1/78:0.0107270675	(((Cryptococcus_depauperatus_CBS7841:0.0038717517	Cryptococcus_depauperatus_CBS7855:0.0038358690)99.5/100:0.2158800388	Cryptococcus_sp._CMW60451:0.3462563017)89.9/93:0.1067336883	((((((Cryptococcus_sp._DSM108351:0.0000010012	Cryptococcus_sp._NCYC1536:0.0000010012)0/28:0.0000010012	(Cryptococcus_sp._DSM108352:0.0000010012	Cryptococcus_sp._DSM111204:0.0000010012)0/42:0.0000010012)0/10:0.0000010012	Cryptococcus_sp._DSM117830:0.0000010012)0/14:0.0000010012	Cryptococcus_sp._DSM111205:0.0000010012)92.3/97:0.0236546374	(Cryptococcus_sp._DSM109063:0.0195371648	Cryptococcus_sp._OR918:0.0206377688)95.5/99:0.0332878006)92.4/96:0.0771110020	Kwoniella_shandongensis_CBS12478:0.2359939084)99.3/99:0.1693465594)88.5/61:0.0444495699)71.3/39:0.0058834782)0/2:0.0000022839	(Cryptococcus_deuterogattii_CBS10090:0.0000010012	Cryptococcus_deuterogattii_R265:0.0000010012)96.1/92:0.0099371261)87.1/50:0.0032431943	Cryptococcus_tetragattii_CBS11718:0.0000024854)0/33:0.0000026253	Cryptococcus_tetragattii_IND107:0.0033088284)100/100:0.3507154749	Cryptococcus_sp._OR849:0.0727579256)85.7/88:0.0488944996	(Cryptococcus_floricola_DSM27421:0.0118092211	Cryptococcus_wingfieldii_CBS7118:0.0150748264)0/43:0.0065435381)85.4/90:0.0113556005);
(Cryptococcus_amylolentus_CBS6039:0.0000010000	Cryptococcus_amylolentus_CBS6273:0.0000010000	((((((((((((((Cryptococcus_bacillisporus_CA1280:0.0000010000	Cryptococcus_bacillisporus_CA1873:0.0000010000)0/29:0.0000010000	Cryptococcus_decagattii_CBS11687:0.0000010000)0/40:0.0000010000	Cryptococcus_decagattii_7685027:0.0022099999)86.2/93:0.0022101030	(Cryptococcus_gattii_E566:0.0000010000	Cryptococcus_gattii_WM276:0.0000010000)86/98:0.0044437852)0/18:0.0000010000	Cryptococcus_tetragattii_IND107:0.0000010000)0/9:0.0000010000	(Cryptococcus_sp._MF34:0.0000010000	Cryptococcus_tetragattii_CBS11718:0.0000010000)0/14:0.0000010000)0/13:0.0000010000	Cryptococcus_sp._MF13:0.0000010000)75.4/82:0.0022176426	(Cryptococcus_deuterogattii_CBS10090:0.0000010000	Cryptococcus_deuterogattii_R265:0.0000010000)88.7/94:0.0044481032)98.4/97:0.0178337275	(((Cryptococcus_neoformans_125.91:0.0000010000	Cryptococcus_neoformans_H99:0.0000010000)0/47:0.0000010000	(Cryptococcus_neoformans_Bt1:0.0000010000	Cryptococcus_neoformans_Bt206:0.0000010000)86.3/98:0.0022461501)82.4/95:0.0022417765	(Cryptococcus_neoformans_Bt22:0.0022387007	(Cryptococcus_neoformans_Ftc555-1:0.0044850631	(Cryptococcus_neoformans_PMHc1023.ENR:0.0000010000	Cryptococcus_neoformans_T4:0.0022461653)83.3/95:0.0022372702)0/12:0.0000010000)0/17:0.0000010000)95.6/99:0.0122654550)85.7/90:0.0102782536	(Cryptococcus_deneoformans_NIH12:0.0022551032	Cryptococcus_deneoformans_NIH433:0.0000010000)77.8/92:0.0057818472)100/100:0.1049616625	(((Cryptococcus_depauperatus_CBS7841:0.0000010000	Cryptococcus_depauperatus_CBS7855:0.0021642435)100/100:0.1271720280	Cryptococcus_sp._CMW60451:0.1317258642)89.8/63:0.0323991262	(((((Cryptococcus_sp._DSM108351:0.0000010000	(Cryptococcus_sp._DSM111204:0.0000010000	(Cryptococcus_sp._DSM117830:0.0000010000	Cryptococcus_sp._NCYC1536:0.0000010000)0/11:0.0000010000)0/16:0.0000010000)0/10:0.0000010000	Cryptococcus_sp._DSM111205:0.0000010000)0/10:0.0000010000	Cryptococcus_sp._DSM108352:0.0000010000)100/100:0.0653308928	Cryptococcus_sp._DSM109063:0.0176482961)37.4/57:0.0056208549	Cryptococcus_sp._OR918:0.0000020126)100/100:0.1012285136)19.7/34:0.0171849358)85.1/63:0.0264291027	Kwoniella_shandongensis_CBS12478:0.1489033000)100/100:0.1239310227	Cryptococcus_sp._OR849:0.0158772634)80.5/93:0.0071685355	(Cryptococcus_floricola_DSM27421:0.0023104227	Cryptococcus_wingfieldii_CBS7118:0.0045899707)80.6/96:0.0041828393)89.3/97:0.0052821469);
(Cryptococcus_amylolentus_CBS6039:0.0020998472	Cryptococcus_amylolentus_CBS6273:0.0000010016	((((((((((Cryptococcus_bacillisporus_CA1280:0.0114445253	Cryptococcus_bacillisporus_CA1873:0.0000010016)97.4/100:0.0116136866	(Cryptococcus_decagattii_7685027:0.0018592078	Cryptococcus_decagattii_CBS11687:0.0214407594)98.3/100:0.0152016956)99.2/100:0.0191755917	(Cryptococcus_gattii_E566:0.0157749007	Cryptococcus_gattii_WM276:0.0000010016)99.8/100:0.0232701476)73.2/62:0.0020047402	((Cryptococcus_sp._MF13:0.0209174271	Cryptococcus_sp._MF34:0.0018491412)99.7/100:0.0192972693	(Cryptococcus_tetragattii_CBS11718:0.0137082320	Cryptococcus_tetragattii_IND107:0.0000010016)99.1/100:0.0153748650)92.4/70:0.0058866068)36.7/44:0.0022805726	(Cryptococcus_deuterogattii_CBS10090:0.0138566919	Cryptococcus_deuterogattii_R265:0.0018427761)99.5/100:0.0248311928)100/100:0.1331182774	((Cryptococcus_deneoformans_NIH12:0.0000010016	Cryptococcus_deneoformans_NIH433:0.0057044204)100/100:0.0642086466	((Cryptococcus_neoformans_125.91:0.0000010016	(((Cryptococcus_neoformans_Bt1:0.0000010016	Cryptococcus_neoformans_Bt206:0.0000010016)0/72:0.0000010015	(Cryptococcus_neoformans_Bt22:0.0019048826	Cryptococcus_neoformans_Ftc555-1:0.0057229594)88/80:0.0038192336)36.1/54:0.0019096355	Cryptococcus_neoformans_H99:0.0076891930)0/74:0.0000010015)73.3/94:0.0019177247	(Cryptococcus_neoformans_PMHc1023.ENR:0.0000010016	Cryptococcus_neoformans_T4:0.0000010016)94.9/100:0.0076784646)100/100:0.0523541725)74.2/84:0.0294521250)100/100:0.3672221284	((((Cryptococcus_sp._DSM108351:0.0132293438	Cryptococcus_sp._NCYC1536:0.0021710315)75.5/97:0.0031679132	((Cryptococcus_sp._DSM108352:0.0000010016	Cryptococcus_sp._DSM111205:0.0000010016)0/59:0.0000010015	(Cryptococcus_sp._DSM111204:0.0000010016	Cryptococcus_sp._DSM117830:0.0000010016)0/86:0.0000010015)88.2/93:0.0055524047)100/100:0.1308430938	(Cryptococcus_sp._DSM109063:0.0556331301	Cryptococcus_sp._OR918:0.0787340657)95.5/97:0.0799817192)100/100:0.3019472501	Kwoniella_shandongensis_CBS12478:0.5820008168)95.9/97:0.1296815298)52.3/71:0.0535479336	((Cryptococcus_depauperatus_CBS7841:0.0059789709	Cryptococcus_depauperatus_CBS7855:0.0089711586)100/100:0.2965871462	Cryptococcus_sp._CMW60451:0.4585815504)99.3/100:0.2049962180)100/100:0.4818137122	Cryptococcus_sp._OR849:0.0537817600)79.2/68:0.0409265852	(Cryptococcus_floricola_DSM27421:0.0410746059	Cryptococcus_wingfieldii_CBS7118:0.0287384633)37.6/50:0.0059313622)97.5/100:0.0181808417);
(Cryptococcus_amylolentus_CBS6039:0.0000009973	Cryptococcus_amylolentus_CBS6273:0.0000009973	(((((((((Cryptococcus_bacillisporus_CA1280:0.0014481048	Cryptococcus_bacillisporus_CA1873:0.0029024819)76.7/95:0.0014675466	(Cryptococcus_decagattii_7685027:0.0000009973	Cryptococcus_decagattii_CBS11687:0.0000009973)99.7/100:0.0147278774)78/81:0.0022589673	((Cryptococcus_gattii_E566:0.0000009973	Cryptococcus_gattii_WM276:0.0000009973)93.8/99:0.0051935217	((Cryptococcus_sp._MF13:0.0000009973	Cryptococcus_sp._MF34:0.0000009973)87.5/97:0.0029391818	(Cryptococcus_tetragattii_CBS11718:0.0000009973	Cryptococcus_tetragattii_IND107:0.0000009973)98.5/100:0.0087973550)74.8/93:0.0021019849)91.1/91:0.0058559727)82.4/76:0.0037097516	(Cryptococcus_deuterogattii_CBS10090:0.0012787287	Cryptococcus_deuterogattii_R265:0.0031227728)84.5/90:0.0074124029)82.2/84:0.0239014136	((Cryptococcus_deneoformans_NIH12:0.0000009973	Cryptococcus_deneoformans_NIH433:0.0014546494)100/100:0.0358420380	((((Cryptococcus_neoformans_125.91:0.0000009973	Cryptococcus_neoformans_H99:0.0000009973)84.3/99:0.0014444629	(Cryptococcus_neoformans_Bt1:0.0000009973	Cryptococcus_neoformans_Bt206:0.0000009973)0/70:0.0000009973)79.6/93:0.0014473746	(Cryptococcus_neoformans_Bt22:0.0014419716	Cryptococcus_neoformans_Ftc555-1:0.0000009973)77.3/94:0.0014403489)73.8/92:0.0014583856	(Cryptococcus_neoformans_PMHc1023.ENR:0.0029167793	Cryptococcus_neoformans_T4:0.0000009973)93.6/98:0.0043698156)98.3/99:0.0178899421)84.6/89:0.0213774115)100/100:0.2761430164	(((Cryptococcus_depauperatus_CBS7841:0.0047013161	Cryptococcus_depauperatus_CBS7855:0.0024800318)100/100:0.2234603744	Cryptococcus_sp._CMW60451:0.3861628143)97.2/92:0.0782793508	(((((((Cryptococcus_sp._DSM108351:0.0000009973	Cryptococcus_sp._DSM111204:0.0000009973)0/16:0.0000009973	Cryptococcus_sp._DSM117830:0.0000009973)0/15:0.0000009973	Cryptococcus_sp._DSM108352:0.0000009973)0/51:0.0000009973	Cryptococcus_sp._NCYC1536:0.0014336250)0/67:0.0000009973	Cryptococcus_sp._DSM111205:0.0000009973)99.4/100:0.0827041685	(Cryptococcus_sp._DSM109063:0.0681931545	Cryptococcus_sp._OR918:0.0575332930)97.1/98:0.0585623591)100/100:0.5010227259	Kwoniella_shandongensis_CBS12478:0.2881019872)98.4/95:0.1148094852)78.5/74:0.0645507493)100/100:0.2732028647	Cryptococcus_sp._OR849:0.0359729857)99.3/100:0.0578998951	Cryptococcus_floricola_DSM27421:0.0135270758)90.1/94:0.0116310992	Cryptococcus_wingfieldii_CBS7118:0.0044059726)99.9/100:0.0222827199);
(Cryptococcus_amylolentus_CBS6039:0.0000009998	Cryptococcus_amylolentus_CBS6273:0.0000009998	((((((((Cryptococcus_bacillisporus_CA1280:0.0000009998	Cryptococcus_bacillisporus_CA1873:0.0163377680)84.4/94:0.0074565083	(Cryptococcus_decagattii_7685027:0.0000009998	Cryptococcus_decagattii_CBS11687:0.0000009998)93.3/99:0.0214493745)76.1/82:0.0147076449	((((Cryptococcus_deuterogattii_CBS10090:0.0000009998	Cryptococcus_deuterogattii_R265:0.0000009998)76.7/91:0.0053708621	(Cryptococcus_tetragattii_CBS11718:0.0000009998	Cryptococcus_tetragattii_IND107:0.0000009998)96.7/99:0.0217665440)76.4/64:0.0053205280	(Cryptococcus_gattii_E566:0.0000009998	Cryptococcus_gattii_WM276:0.0000009998)89.9/96:0.0107016927)0/25:0.0000009998	(Cryptococcus_sp._MF13:0.0000009998	Cryptococcus_sp._MF34:0.0000009998)92.5/97:0.0053325716)0/28:0.0000009998)100/99:0.0859943911	(Cryptococcus_deneoformans_NIH12:0.0000009998	Cryptococcus_deneoformans_NIH433:0.0000009998)96.9/100:0.0422700408)65.6/74:0.0074296789	(((Cryptococcus_neoformans_125.91:0.0052743192	((Cryptococcus_neoformans_Bt1:0.0000009998	Cryptococcus_neoformans_H99:0.0000009998)0/43:0.0000009998	Cryptococcus_neoformans_Bt206:0.0000009998)0/48:0.0000009998)91.4/93:0.0105886405	(Cryptococcus_neoformans_PMHc1023.ENR:0.0000009998	Cryptococcus_neoformans_T4:0.0052953799)0/33:0.0000009998)0/34:0.0000009998	(Cryptococcus_neoformans_Bt22:0.0000009998	Cryptococcus_neoformans_Ftc555-1:0.0000009998)81.2/94:0.0052601219)91.6/96:0.0343552627)99.9/100:0.2515257536	Cryptococcus_sp._CMW60451:0.4548526856)64.2/64:0.0604996262	((Cryptococcus_depauperatus_CBS7841:0.0133784307	Cryptococcus_depauperatus_CBS7855:0.0404029225)100/100:0.4210759780	(((((Cryptococcus_sp._DSM108351:0.0000009998	Cryptococcus_sp._DSM108352:0.0000009998)0/14:0.0000009998	(Cryptococcus_sp._DSM111205:0.0000009998	Cryptococcus_sp._NCYC1536:0.0000009998)0/17:0.0000009998)0/7:0.0000009998	(Cryptococcus_sp._DSM111204:0.0000009998	Cryptococcus_sp._DSM117830:0.0000009998)0/20:0.0000009998)98.5/100:0.1283961884	(Cryptococcus_sp._DSM109063:0.0464406681	Cryptococcus_sp._OR918:0.0182607112)91.6/96:0.0695088394)99.9/100:0.2816685260	Kwoniella_shandongensis_CBS12478:0.3825109972)22.9/44:0.0408323892)82.5/62:0.0719473064)99.8/100:0.2515914325	((Cryptococcus_floricola_DSM27421:0.0103127662	Cryptococcus_sp._OR849:0.0623286521)0/75:0.0000784093	Cryptococcus_wingfieldii_CBS7118:0.0106842232)84/95:0.0139598513)0/57:0.0000009998);
(Cryptococcus_amylolentus_CBS6039:0.0000009998	Cryptococcus_amylolentus_CBS6273:0.0118495203	(((((((((Cryptococcus_bacillisporus_CA1280:0.0039543100	Cryptococcus_bacillisporus_CA1873:0.0019955367)88.6/96:0.0060449738	(Cryptococcus_decagattii_7685027:0.0000009998	Cryptococcus_decagattii_CBS11687:0.0023692253)99.6/100:0.0136271637)94.3/99:0.0075044504	((Cryptococcus_deuterogattii_CBS10090:0.0023982972	Cryptococcus_deuterogattii_R265:0.0012069792)100/100:0.0290192605	(((Cryptococcus_gattii_E566:0.0000009998	Cryptococcus_gattii_WM276:0.0000009998)100/100:0.0268174077	(Cryptococcus_tetragattii_CBS11718:0.0025777266	Cryptococcus_tetragattii_IND107:0.0000009998)99.9/100:0.0146415579)9.8/30:0.0021521213	(Cryptococcus_sp._MF13:0.0000009998	Cryptococcus_sp._MF34:0.0023846045)98.6/100:0.0100103311)85.2/46:0.0034227331)58.5/41:0.0025128584)99.2/100:0.0414856968	((Cryptococcus_deneoformans_NIH12:0.0108353048	Cryptococcus_deneoformans_NIH433:0.0000022673)99.9/100:0.0280421122	((((Cryptococcus_neoformans_125.91:0.0011859660	Cryptococcus_neoformans_H99:0.0000009998)93/99:0.0035798654	(Cryptococcus_neoformans_Bt1:0.0000009998	Cryptococcus_neoformans_Bt206:0.0000009998)85.9/98:0.0023629463)96/100:0.0058785095	(Cryptococcus_neoformans_Bt22:0.0000009998	Cryptococcus_neoformans_Ftc555-1:0.0011827970)95.6/100:0.0048557405)68.8/90:0.0016766682	(Cryptococcus_neoformans_PMHc1023.ENR:0.0023688282	Cryptococcus_neoformans_T4:0.0000009998)93.4/100:0.0055631643)100/100:0.0358499151)70.7/84:0.0188237643)100/100:0.3239162362	(Cryptococcus_depauperatus_CBS7841:0.0120662674	Cryptococcus_depauperatus_CBS7855:0.0081025641)100/100:0.2889682968)84.9/64:0.0385407425	(((Cryptococcus_sp._DSM108351:0.0000029370	(((Cryptococcus_sp._DSM108352:0.0000009998	Cryptococcus_sp._DSM111204:0.0000009998)0/17:0.0000009998	Cryptococcus_sp._NCYC1536:0.0000009998)0/21:0.0000009998	(Cryptococcus_sp._DSM111205:0.0000009998	Cryptococcus_sp._DSM117830:0.0000009998)0/13:0.0000009998)79.5/98:0.0011629186)99.9/100:0.0662996831	(Cryptococcus_sp._DSM109063:0.0270940331	Cryptococcus_sp._OR918:0.0246324525)95.3/98:0.0315202651)100/100:0.1586066339	Kwoniella_shandongensis_CBS12478:0.2933632826)99.5/94:0.0816494899)37.1/50:0.0487455357	Cryptococcus_sp._CMW60451:0.3393475612)100/100:0.2042073160	Cryptococcus_sp._OR849:0.0683477948)93.7/97:0.0314444654	(Cryptococcus_floricola_DSM27421:0.0071265395	Cryptococcus_wingfieldii_CBS7118:0.0120674838)43.2/88:0.0027398944)100/100:0.0215131063);
(Cryptococcus_amylolentus_CBS6039:0.0101695706	Cryptococcus_amylolentus_CBS6273:0.0009672221	((((((((((Cryptococcus_bacillisporus_CA1280:0.0009763027	Cryptococcus_bacillisporus_CA1873:0.0000010000)79.7/96:0.0009797205	((Cryptococcus_gattii_E566:0.0000010000	Cryptococcus_gattii_WM276:0.0000010000)98.7/100:0.0059334301	(Cryptococcus_tetragattii_CBS11718:0.0009767547	Cryptococcus_tetragattii_IND107:0.0000010000)92.9/98:0.0029513592)86.2/95:0.0019672475)74.9/80:0.0009713227	(Cryptococcus_decagattii_7685027:0.0000010000	Cryptococcus_decagattii_CBS11687:0.0009825489)96.6/100:0.0039457196)45.6/70:0.0019581947	((Cryptococcus_deuterogattii_CBS10090:0.0000010000	Cryptococcus_deuterogattii_R265:0.0019608013)94.9/99:0.0029478637	(Cryptococcus_sp._MF13:0.0009788818	Cryptococcus_sp._MF34:0.0009774920)99.9/100:0.0108930511)0/67:0.0000010000)99.4/100:0.0165163570	((Cryptococcus_deneoformans_NIH12:0.0000010000	Cryptococcus_deneoformans_NIH433:0.0000010000)100/100:0.0133343888	((((Cryptococcus_neoformans_125.91:0.0000010000	Cryptococcus_neoformans_H99:0.0009808413)0/66:0.0000010000	Cryptococcus_neoformans_Ftc555-1:0.0020036356)86.7/93:0.0009808755	(Cryptococcus_neoformans_Bt1:0.0000010000	(Cryptococcus_neoformans_Bt206:0.0000010000	Cryptococcus_neoformans_Bt22:0.0000010000)0/51:0.0000010000)85.3/95:0.0009810530)0/55:0.0000010000	(Cryptococcus_neoformans_PMHc1023.ENR:0.0000010000	Cryptococcus_neoformans_T4:0.0000010000)92.7/98:0.0029507821)99.1/100:0.0093721472)72.7/84:0.0034909038)100/100:0.0638396464	(((((Cryptococcus_sp._DSM108351:0.0000010000	((Cryptococcus_sp._DSM108352:0.0000010000	Cryptococcus_sp._DSM117830:0.0000010000)0/11:0.0000010000	Cryptococcus_sp._NCYC1536:0.0000010000)0/9:0.0000010000)0/4:0.0000010000	Cryptococcus_sp._DSM111205:0.0000010000)0/18:0.0000010000	Cryptococcus_sp._DSM111204:0.0000010000)99.9/100:0.0288916008	(Cryptococcus_sp._DSM109063:0.0158491595	Cryptococcus_sp._OR918:0.0107325328)35.1/57:0.0061359189)100/100:0.0798711620	Kwoniella_shandongensis_CBS12478:0.1643147843)100/100:0.1140438830)82.2/81:0.0122242160	(Cryptococcus_depauperatus_CBS7841:0.0038462154	Cryptococcus_depauperatus_CBS7855:0.0020052762)100/100:0.1200838120)85/80:0.0213456843	Cryptococcus_sp._CMW60451:0.1125595054)100/100:0.0923656185	Cryptococcus_sp._OR849:0.0187282611)95.9/97:0.0132309696	(Cryptococcus_floricola_DSM27421:0.0029717249	Cryptococcus_wingfieldii_CBS7118:0.0019766241)81.7/94:0.0018175913)95.9/99:0.0061853249);
(Cryptococcus_amylolentus_CBS6039:0.0000010000	Cryptococcus_amylolentus_CBS6273:0.0000010000	((((((((((((((((Cryptococcus_bacillisporus_CA1280:0.0099207578	Cryptococcus_bacillisporus_CA1873:0.0023836719)95.6/100:0.0097216494	Cryptococcus_decagattii_7685027:0.0194025580)86.1/99:0.0091317032	Cryptococcus_gattii_WM276:0.0225899610)100/97:0.0723676119	Cryptococcus_tetragattii_IND107:0.0000021277)96.1/62:0.0618734853	Cryptococcus_tetragattii_CBS11718:0.0000010000)100/58:0.0362943485	(Cryptococcus_sp._MF13:0.0046950990	Cryptococcus_sp._MF34:0.0000010000)99.4/100:0.0231335679)93.5/54:0.0135632037	(Cryptococcus_decagattii_CBS11687:0.0337984189	Cryptococcus_gattii_E566:0.0168889985)83.9/54:0.0067433676)49/73:0.0104664335	(Cryptococcus_deuterogattii_CBS10090:0.0047240341	Cryptococcus_deuterogattii_R265:0.0070310256)99.6/100:0.0387777478)100/100:0.1167832118	(Cryptococcus_deneoformans_NIH12:0.0023764356	Cryptococcus_deneoformans_NIH433:0.0023192663)99.9/100:0.0582662990)78.1/91:0.0332502437	((((Cryptococcus_neoformans_125.91:0.0000010000	Cryptococcus_neoformans_H99:0.0000010000)93.3/99:0.0071833242	(Cryptococcus_neoformans_Bt22:0.0000010000	Cryptococcus_neoformans_Ftc555-1:0.0023844138)92.8/99:0.0072049390)85.5/95:0.0047820321	(Cryptococcus_neoformans_PMHc1023.ENR:0.0000010000	Cryptococcus_neoformans_T4:0.0023819884)98/99:0.0119747104)9.3/68:0.0053325492	(Cryptococcus_neoformans_Bt1:0.0000010000	Cryptococcus_neoformans_Bt206:0.0000010000)75.6/95:0.0049287586)85.3/90:0.0343982729)100/100:0.7450495605	((Cryptococcus_depauperatus_CBS7841:0.0000022120	Cryptococcus_depauperatus_CBS7855:0.0166758437)100/100:1.1439745448	Cryptococcus_sp._CMW60451:0.4846973173)98.1/96:0.3524969013)85.1/84:0.1214165371	(((((Cryptococcus_sp._DSM108351:0.0000010000	Cryptococcus_sp._DSM111205:0.0000010000)0/15:0.0000010000	Cryptococcus_sp._NCYC1536:0.0000010000)0/21:0.0000010000	Cryptococcus_sp._DSM117830:0.0000010000)0/65:0.0000010000	(Cryptococcus_sp._DSM108352:0.0000010000	Cryptococcus_sp._DSM111204:0.0000010000)80.3/94:0.0032579679)98.6/100:0.1698911956	(Cryptococcus_sp._DSM109063:0.0306988592	Cryptococcus_sp._OR918:0.0430796841)91.8/93:0.1084395289)100/100:0.5883415232)79/75:0.1841338175	Kwoniella_shandongensis_CBS12478:2.2806954658)99.5/99:0.3346908165	Cryptococcus_sp._OR849:0.1021488599)85.3/95:0.0369425692	Cryptococcus_floricola_DSM27421:0.0155948792)76.6/96:0.0079611847	Cryptococcus_wingfieldii_CBS7118:0.0189382661)93/100:0.0132898311);
(Cryptococcus_amylolentus_CBS6039:0.0000010000	Cryptococcus_amylolentus_CBS6273:0.0000010000	((((((((((Cryptococcus_bacillisporus_CA1280:0.0076447400	Cryptococcus_bacillisporus_CA1873:0.0000010000)85.3/97:0.0076368005	(Cryptococcus_decagattii_7685027:0.0000010000	Cryptococcus_decagattii_CBS11687:0.0000010000)98.5/100:0.0235102444)89/95:0.0114812882	(((Cryptococcus_deuterogattii_CBS10090:0.0000010000	Cryptococcus_deuterogattii_R265:0.0037066669)94.6/99:0.0148864266	(Cryptococcus_sp._MF13:0.0608032969	Cryptococcus_sp._MF34:0.0036175242)85.9/97:0.0077082574)90/87:0.0111555544	(Cryptococcus_tetragattii_CBS11718:0.0037629885	Cryptococcus_tetragattii_IND107:0.0037414572)92.2/99:0.0115635034)86/68:0.0079009081)5.4/34:0.0037362409	(Cryptococcus_gattii_E566:0.0153720915	Cryptococcus_gattii_WM276:0.0000010000)75.9/82:0.0040715461)96.4/99:0.0519901309	((Cryptococcus_deneoformans_NIH12:0.0042252351	Cryptococcus_deneoformans_NIH433:0.0000010000)93.2/98:0.0236827142	((((Cryptococcus_neoformans_125.91:0.0000010000	Cryptococcus_neoformans_H99:0.0000010000)80.7/94:0.0036425172	((Cryptococcus_neoformans_Bt206:0.0000010000	Cryptococcus_neoformans_Ftc555-1:0.0000010000)0/51:0.0000010000	Cryptococcus_neoformans_Bt22:0.0000010000)74.3/94:0.0035740764)88.4/93:0.0072632477	(Cryptococcus_neoformans_PMHc1023.ENR:0.0053978029	Cryptococcus_neoformans_T4:0.0605313136)88.5/95:0.0093503863)76.2/90:0.0034687100	Cryptococcus_neoformans_Bt1:0.0000010000)98.7/100:0.0315543432)78/85:0.0161123434)99.1/99:0.1342330431	(Cryptococcus_depauperatus_CBS7841:0.0000010000	Cryptococcus_depauperatus_CBS7855:0.0051903854)100/100:0.2678824792)65.2/68:0.0558531147	Cryptococcus_sp._CMW60451:0.2271296869)1.8/34:0.0299708993	((((((((Cryptococcus_sp._DSM108351:0.0000010000	Cryptococcus_sp._DSM108352:0.0000010000)0/17:0.0000010000	Cryptococcus_sp._DSM111204:0.0000010000)0/9:0.0000010000	Cryptococcus_sp._DSM111205:0.0000010000)0/4:0.0000010000	Cryptococcus_sp._DSM117830:0.0000010000)0/12:0.0000010000	Cryptococcus_sp._NCYC1536:0.0000010000)100/100:0.1144742033	Cryptococcus_sp._OR918:0.0180332219)12.6/60:0.0171849700	Cryptococcus_sp._DSM109063:0.0065994629)99.4/100:0.1893361966	Kwoniella_shandongensis_CBS12478:0.4660056689)94.8/92:0.1265785962)100/100:0.3472939091	Cryptococcus_sp._OR849:0.1081683036)69.8/88:0.0300638058	(Cryptococcus_floricola_DSM27421:0.0134052776	Cryptococcus_wingfieldii_CBS7118:0.0285994658)92/97:0.0200358787)76.6/96:0.0080511507);
(Cryptococcus_amylolentus_CBS6039:0.0018280893	Cryptococcus_amylolentus_CBS6273:0.0018043985	((((((((((Cryptococcus_bacillisporus_CA1280:0.0037848768	Cryptococcus_bacillisporus_CA1873:0.0000010000)92.5/97:0.0057186905	(Cryptococcus_decagattii_7685027:0.0000010000	Cryptococcus_decagattii_CBS11687:0.0018876106)99/100:0.0134485926)80.6/74:0.0038021255	(Cryptococcus_deuterogattii_CBS10090:0.0018870061	Cryptococcus_deuterogattii_R265:0.0000010000)99.9/100:0.0172202191)0/41:0.0000010000	((Cryptococcus_gattii_E566:0.0000010000	Cryptococcus_gattii_WM276:0.0000010000)77.2/91:0.0019002782	(Cryptococcus_tetragattii_CBS11718:0.0018882839	Cryptococcus_tetragattii_IND107:0.0000010000)93/98:0.0056924722)76.1/91:0.0018884512)0/51:0.0000010000	(Cryptococcus_sp._MF13:0.0018926935	Cryptococcus_sp._MF34:0.0000010000)83.8/95:0.0056945918)89.1/88:0.0093911043	((Cryptococcus_deneoformans_NIH12:0.0038583486	Cryptococcus_deneoformans_NIH433:0.0018131652)99.6/100:0.0214389850	((((Cryptococcus_neoformans_125.91:0.0019027374	(Cryptococcus_neoformans_Bt1:0.0000010000	Cryptococcus_neoformans_Bt206:0.0000010000)0/66:0.0000010000)83.7/93:0.0019030876	(Cryptococcus_neoformans_Ftc555-1:0.0000010000	Cryptococcus_neoformans_H99:0.0000010000)0/45:0.0000010000)0/46:0.0000010000	Cryptococcus_neoformans_Bt22:0.0019058321)77.4/86:0.0019075767	(Cryptococcus_neoformans_PMHc1023.ENR:0.0000010000	Cryptococcus_neoformans_T4:0.0000010000)87.3/94:0.0038029583)97.4/99:0.0136133617)79/83:0.0081183244)100/100:0.1983744285	(((((((Cryptococcus_sp._DSM108351:0.0000010000	Cryptococcus_sp._DSM111204:0.0000010000)0/13:0.0000010000	Cryptococcus_sp._DSM117830:0.0000010000)0/23:0.0000010000	Cryptococcus_sp._DSM108352:0.0000010000)0/43:0.0000010000	Cryptococcus_sp._NCYC1536:0.0000010000)0/57:0.0000010000	Cryptococcus_sp._DSM111205:0.0039132187)100/100:0.0888266583	(Cryptococcus_sp._DSM109063:0.0331757716	Cryptococcus_sp._OR918:0.0379555658)88.4/91:0.0250663705)97.3/99:0.0774875170	Kwoniella_shandongensis_CBS12478:0.4309899028)99.7/100:0.1261282311)92.9/95:0.0668158786	((Cryptococcus_depauperatus_CBS7841:0.0058098802	Cryptococcus_depauperatus_CBS7855:0.0000020064)100/100:0.1714338537	Cryptococcus_sp._CMW60451:0.2012620045)23.6/58:0.0625284465)100/100:0.2349570097	Cryptococcus_sp._OR849:0.0497598846)91.9/95:0.0303315956	(Cryptococcus_floricola_DSM27421:0.0410225900	Cryptococcus_wingfieldii_CBS7118:0.0154994097)82.2/88:0.0101834529)87.3/93:0.0071942602);
(Cryptococcus_amylolentus_CBS6039:0.0000009997	Cryptococcus_amylolentus_CBS6273:0.0025192091	(((((((((((Cryptococcus_bacillisporus_CA1280:0.0189118347	Cryptococcus_bacillisporus_CA1873:0.0015733764)92.9/99:0.0073110509	(Cryptococcus_decagattii_7685027:0.0051830172	Cryptococcus_decagattii_CBS11687:0.0052155024)99.9/100:0.0216949730)90.1/89:0.0085106988	(Cryptococcus_gattii_E566:0.0023525844	Cryptococcus_gattii_WM276:0.0029748340)100/100:0.0227877574)95.2/98:0.0076388852	(Cryptococcus_sp._MF13:0.0253192443	Cryptococcus_sp._MF34:0.0025754578)100/100:0.0194618893)70.5/74:0.0014356235	(Cryptococcus_tetragattii_CBS11718:0.0012922723	Cryptococcus_tetragattii_IND107:0.0052116699)100/100:0.0276561443)76.7/85:0.0035374076	(Cryptococcus_deuterogattii_CBS10090:0.0052592991	Cryptococcus_deuterogattii_R265:0.0025164825)99.9/100:0.0284264066)99.9/100:0.0760083784	((Cryptococcus_deneoformans_NIH12:0.0012981140	Cryptococcus_deneoformans_NIH433:0.0025653364)100/100:0.0412452231	(((Cryptococcus_neoformans_125.91:0.0025783105	Cryptococcus_neoformans_H99:0.0000009997)83.9/95:0.0012914013	(((Cryptococcus_neoformans_Bt1:0.0025859496	Cryptococcus_neoformans_Bt206:0.0000009997)82.6/97:0.0012934469	Cryptococcus_neoformans_Bt22:0.0000009997)97/99:0.0051802525	(Cryptococcus_neoformans_PMHc1023.ENR:0.0000009997	Cryptococcus_neoformans_T4:0.0000009997)85.2/90:0.0012912342)0/31:0.0000009997)0/42:0.0000009997	Cryptococcus_neoformans_Ftc555-1:0.0025852817)100/99:0.0489322256)89.9/88:0.0291327095)100/100:0.4026816738	((((Cryptococcus_sp._DSM108351:0.0000009997	Cryptococcus_sp._NCYC1536:0.0000009997)0/83:0.0000009997	(((Cryptococcus_sp._DSM108352:0.0000009997	Cryptococcus_sp._DSM117830:0.0000009997)0/25:0.0000009997	Cryptococcus_sp._DSM111205:0.0000009997)0/19:0.0000009997	Cryptococcus_sp._DSM111204:0.0000009997)79.1/94:0.0012446137)100/100:0.1222852757	(Cryptococcus_sp._DSM109063:0.0438135141	Cryptococcus_sp._OR918:0.0321060632)88.4/91:0.0275469627)100/100:0.2256395985	Kwoniella_shandongensis_CBS12478:0.5139013327)99.6/99:0.1762591473)4.7/42:0.0727361494	((Cryptococcus_depauperatus_CBS7841:0.0000022637	Cryptococcus_depauperatus_CBS7855:0.0078412211)100/100:0.6468611208	Cryptococcus_sp._CMW60451:0.6975808498)96/97:0.1662593021)100/100:0.5108704432	Cryptococcus_sp._OR849:0.1712749826)97.4/98:0.0909977629	(Cryptococcus_floricola_DSM27421:0.0164626816	Cryptococcus_wingfieldii_CBS7118:0.0197000353)92.7/98:0.0086502613)99.3/99:0.0201640455);
(Cryptococcus_amylolentus_CBS6039:0.0000010006	Cryptococcus_amylolentus_CBS6273:0.0230374186	(((((((((Cryptococcus_bacillisporus_CA1280:0.0048666973	Cryptococcus_bacillisporus_CA1873:0.0000010006)73.9/84:0.0057397350	(Cryptococcus_decagattii_7685027:0.0011089716	Cryptococcus_decagattii_CBS11687:0.2314180559)96.4/99:0.0339064754)92.4/97:0.0103922761	(Cryptococcus_deuterogattii_CBS10090:0.0040750266	Cryptococcus_deuterogattii_R265:0.0013976769)96.1/100:0.0071276412)73.7/70:0.0024178039	(((Cryptococcus_gattii_E566:0.0013914052	Cryptococcus_gattii_WM276:0.0000010006)98.5/100:0.0085447955	(Cryptococcus_tetragattii_CBS11718:0.0118395665	Cryptococcus_tetragattii_IND107:0.0015240285)99.8/100:0.0150753086)87.5/82:0.0024120151	(Cryptococcus_sp._MF13:0.0253579916	Cryptococcus_sp._MF34:0.0013100996)99.8/100:0.0133936969)0/57:0.0000010006)99.5/100:0.0307663040	((Cryptococcus_deneoformans_NIH12:0.0481590093	Cryptococcus_deneoformans_NIH433:0.0054845193)100/100:0.1134773648	(((Cryptococcus_neoformans_125.91:0.0020771867	Cryptococcus_neoformans_H99:0.0000010006)99.8/100:0.0104947019	(Cryptococcus_neoformans_PMHc1023.ENR:0.0010412905	Cryptococcus_neoformans_T4:0.0000010006)93.4/99:0.0031583835)68.4/89:0.0010989056	((Cryptococcus_neoformans_Bt1:0.0010395094	(Cryptococcus_neoformans_Bt22:0.0000010006	Cryptococcus_neoformans_Ftc555-1:0.0000010006)0/77:0.0000010006)0/70:0.0000010006	Cryptococcus_neoformans_Bt206:0.0010392454)98.2/100:0.0082908450)99.9/100:0.0308470250)84/90:0.0097598914)100/100:0.1434826068	(((((Cryptococcus_sp._DSM108351:0.0000020598	(((Cryptococcus_sp._DSM108352:0.0000010006	Cryptococcus_sp._DSM111204:0.0012668999)90.1/76:0.0024863372	Cryptococcus_sp._DSM117830:0.0000010006)0/28:0.0000010006	Cryptococcus_sp._NCYC1536:0.0000010006)40.8/48:0.0013652897)100/100:0.0763854663	Cryptococcus_sp._DSM111205:0.0000022465)100/100:0.1690115360	Cryptococcus_sp._DSM109063:0.1852805094)100/100:0.2325487597	Cryptococcus_sp._OR918:0.0332941954)100/100:0.1226498392	Kwoniella_shandongensis_CBS12478:0.2489730434)96.7/96:0.0589659833)28.5/61:0.0332363336	((Cryptococcus_depauperatus_CBS7841:0.0000010006	Cryptococcus_depauperatus_CBS7855:0.0050928693)100/100:0.3188810177	Cryptococcus_sp._CMW60451:0.1839369333)99/100:0.0904905940)100/100:0.3217159687	Cryptococcus_sp._OR849:0.0498591901)99.8/100:0.0513843733	(Cryptococcus_floricola_DSM27421:0.0277200834	Cryptococcus_wingfieldii_CBS7118:0.0091683469)79.2/93:0.0034134655)99.7/100:0.0160850975);
(Cryptococcus_amylolentus_CBS6039:0.0000010000	Cryptococcus_amylolentus_CBS6273:0.0000010000	(((((((((((Cryptococcus_bacillisporus_CA1280:0.0016902377	Cryptococcus_bacillisporus_CA1873:0.0017102455)92.2/97:0.0051406098	(Cryptococcus_decagattii_7685027:0.0000010000	Cryptococcus_decagattii_CBS11687:0.0016962709)91.3/97:0.0050921392)96/100:0.0086655196	Cryptococcus_sp._MF34:0.0016990643)0/11:0.0000010000	((Cryptococcus_deuterogattii_CBS10090:0.0000010000	Cryptococcus_deuterogattii_R265:0.0000010000)92/94:0.0016999242	Cryptococcus_sp._MF13:0.0000010000)0/22:0.0000010000)0/22:0.0000010000	(Cryptococcus_tetragattii_CBS11718:0.0017060132	Cryptococcus_tetragattii_IND107:0.0000010000)94.4/98:0.0051426483)78.2/84:0.0016994543	(Cryptococcus_gattii_E566:0.0000010000	Cryptococcus_gattii_WM276:0.0000010000)0/49:0.0000010000)87.3/94:0.0083805790	((Cryptococcus_deneoformans_NIH12:0.0000010000	Cryptococcus_deneoformans_NIH433:0.0000010000)84.5/89:0.0032723095	((((((Cryptococcus_neoformans_125.91:0.0000010000	Cryptococcus_neoformans_H99:0.0000010000)0/21:0.0000010000	Cryptococcus_neoformans_Ftc555-1:0.0000010000)0/6:0.0000010000	Cryptococcus_neoformans_Bt206:0.0000010000)0/18:0.0000010000	Cryptococcus_neoformans_Bt1:0.0000010000)0/34:0.0000010000	Cryptococcus_neoformans_Bt22:0.0016937560)86.5/95:0.0033848257	(Cryptococcus_neoformans_PMHc1023.ENR:0.0000010000	Cryptococcus_neoformans_T4:0.0000010000)89.7/94:0.0034076712)99.1/100:0.0139699125)80.1/79:0.0074728816)100/100:0.0777355718	Cryptococcus_sp._CMW60451:0.1146941737)64/64:0.0200721079	(Cryptococcus_depauperatus_CBS7841:0.0000010000	Cryptococcus_depauperatus_CBS7855:0.0000010000)100/100:0.1693199254)87.2/74:0.0256098206	((((Cryptococcus_sp._DSM108351:0.0000010000	Cryptococcus_sp._NCYC1536:0.0000010000)73.1/96:0.0016828927	((Cryptococcus_sp._DSM108352:0.0000010000	Cryptococcus_sp._DSM111205:0.0000010000)0/13:0.0000010000	(Cryptococcus_sp._DSM111204:0.0000010000	Cryptococcus_sp._DSM117830:0.0000010000)0/16:0.0000010000)0/63:0.0000010000)99.9/100:0.0332522901	(Cryptococcus_sp._DSM109063:0.0222680135	Cryptococcus_sp._OR918:0.0057374128)95.7/98:0.0198365095)99.2/100:0.0488821679	Kwoniella_shandongensis_CBS12478:0.2247897464)89.5/90:0.0350094915)100/100:0.1273645419	((Cryptococcus_floricola_DSM27421:0.0050804172	Cryptococcus_wingfieldii_CBS7118:0.0000010000)83.9/94:0.0036002807	Cryptococcus_sp._OR849:0.0341888926)70.2/72:0.0025889539)89/98:0.0075479677);
(Cryptococcus_amylolentus_CBS6039:0.0000010000	Cryptococcus_amylolentus_CBS6273:0.0000010000	((((((((((((Cryptococcus_bacillisporus_CA1280:0.0000010000	Cryptococcus_bacillisporus_CA1873:0.0000010000)92.4/99:0.0071300512	(Cryptococcus_decagattii_7685027:0.0000010000	Cryptococcus_decagattii_CBS11687:0.0023289942)100/100:0.0387231105)86/92:0.0046424982	(Cryptococcus_gattii_E566:0.0000010000	Cryptococcus_gattii_WM276:0.0023509567)97.3/100:0.0119558421)92/96:0.0072093504	((Cryptococcus_sp._MF13:0.0023351690	Cryptococcus_sp._MF34:0.0070848836)97.4/99:0.0160957860	(Cryptococcus_tetragattii_CBS11718:0.0046150614	Cryptococcus_tetragattii_IND107:0.0094714188)98.4/100:0.0186604851)76.4/63:0.0031505140)76/62:0.0045272838	(Cryptococcus_deuterogattii_CBS10090:0.0094241525	Cryptococcus_deuterogattii_R265:0.0048073882)99.2/99:0.0242899387)100/99:0.1410803165	(((Cryptococcus_neoformans_125.91:0.0022975999	Cryptococcus_neoformans_H99:0.0022915272)81.4/90:0.0022904949	(((Cryptococcus_neoformans_Bt1:0.0000010000	Cryptococcus_neoformans_Bt22:0.0000010000)0/37:0.0000010000	Cryptococcus_neoformans_Ftc555-1:0.0000010000)0/36:0.0000010000	Cryptococcus_neoformans_Bt206:0.0022926580)0/50:0.0000010000)96.3/99:0.0162847556	(Cryptococcus_neoformans_PMHc1023.ENR:0.0000010000	Cryptococcus_neoformans_T4:0.0000010000)92.1/97:0.0120130620)100/98:0.0689566361)59.6/65:0.0098645646	(Cryptococcus_deneoformans_NIH12:0.0024616251	Cryptococcus_deneoformans_NIH433:0.0116037234)95/99:0.0654315186)99.5/100:0.6922172360	(Cryptococcus_depauperatus_CBS7841:0.0056453291	Cryptococcus_depauperatus_CBS7855:0.0956903738)100/100:1.9918133473)26.4/52:0.0744398291	Cryptococcus_sp._CMW60451:1.4894416099)70.6/57:0.0892199847	((((((Cryptococcus_sp._DSM108351:0.0000010000	Cryptococcus_sp._DSM108352:0.0000010000)0/10:0.0000010000	(Cryptococcus_sp._DSM111204:0.0000010000	Cryptococcus_sp._NCYC1536:0.0000010000)0/10:0.0000010000)0/20:0.0000010000	Cryptococcus_sp._DSM111205:0.0000010000)83.4/94:0.0139781554	Cryptococcus_sp._DSM117830:0.0002962290)100/100:0.3153469880	(Cryptococcus_sp._DSM109063:0.0566967078	Cryptococcus_sp._OR918:0.0805166216)98.1/100:0.1514649881)99.5/100:0.3576180982	Kwoniella_shandongensis_CBS12478:0.6834124321)91.8/88:0.1999369565)100/100:1.0256762515	Cryptococcus_sp._OR849:0.2731291267)93.2/94:0.1686194132	(Cryptococcus_floricola_DSM27421:0.0281807978	Cryptococcus_wingfieldii_CBS7118:0.0226752955)36.3/78:0.0184954641)97.7/99:0.0501321271);
(Cryptococcus_amylolentus_CBS6039:0.0000010000	Cryptococcus_amylolentus_CBS6273:0.0000010000	(((((((((Cryptococcus_bacillisporus_CA1280:0.0042874980	Cryptococcus_bacillisporus_CA1873:0.0000010000)100/100:0.1897539161	(((((Cryptococcus_decagattii_7685027:0.0789720756	Cryptococcus_decagattii_CBS11687:0.0293808356)100/100:0.2101673574	(Cryptococcus_tetragattii_CBS11718:0.0314564842	Cryptococcus_tetragattii_IND107:0.0246174628)97.2/100:0.0706136405)0/50:0.0000020416	(Cryptococcus_gattii_E566:0.0083490438	Cryptococcus_gattii_WM276:0.0042830375)100/100:0.1556755646)75.7/76:0.0034935707	(Cryptococcus_sp._MF13:0.0000010000	Cryptococcus_sp._MF34:0.0000010000)87.9/95:0.0073671860)73.6/83:0.0037960334	(Cryptococcus_deuterogattii_CBS10090:0.0037084822	Cryptococcus_deuterogattii_R265:0.0036789102)87.3/93:0.0073717676)57.5/82:0.0041244628)98.7/100:0.0417612597	((Cryptococcus_neoformans_125.91:0.0049718600	Cryptococcus_neoformans_H99:0.0027378663)83.7/93:0.0069253771	(Cryptococcus_neoformans_Bt1:0.0000010000	(((Cryptococcus_neoformans_Bt206:0.0000010000	Cryptococcus_neoformans_Ftc555-1:0.0000010000)0/38:0.0000010000	Cryptococcus_neoformans_Bt22:0.0000010000)0/15:0.0000010000	(Cryptococcus_neoformans_PMHc1023.ENR:0.0000010000	Cryptococcus_neoformans_T4:0.0000010000)91.5/94:0.0036441921)0/10:0.0000010000)0/39:0.0000010000)99.6/100:0.0418141167)85.2/86:0.0142486948	(Cryptococcus_deneoformans_NIH12:0.0036979736	Cryptococcus_deneoformans_NIH433:0.0000010000)64.2/71:0.0105131518)99.8/100:0.1395762099	((((((Cryptococcus_sp._DSM108351:0.0000010000	Cryptococcus_sp._DSM108352:0.0000010000)0/30:0.0000010000	Cryptococcus_sp._DSM111204:0.0000010000)0/15:0.0000010000	(Cryptococcus_sp._DSM111205:0.0000010000	Cryptococcus_sp._DSM117830:0.0000010000)0/29:0.0000010000)0/74:0.0000010000	Cryptococcus_sp._NCYC1536:0.0036815800)99.4/100:0.0601823072	(Cryptococcus_sp._DSM109063:0.0310746683	Cryptococcus_sp._OR918:0.0063955033)91.4/97:0.0325101089)99.8/100:0.1247802285	Kwoniella_shandongensis_CBS12478:0.3355945853)73.8/61:0.0679262749)96.8/93:0.1052940451	((Cryptococcus_depauperatus_CBS7841:0.0048652092	Cryptococcus_depauperatus_CBS7855:0.0102109225)100/100:0.2685112946	Cryptococcus_sp._CMW60451:0.1989850942)98.7/99:0.1550304840)100/100:0.2294041145	Cryptococcus_sp._OR849:0.0625257853)91.8/72:0.0401094775	Cryptococcus_floricola_DSM27421:0.0085970526)74.2/66:0.0064261080	Cryptococcus_wingfieldii_CBS7118:0.0127649920)99.7/100:0.0417049534);
(Cryptococcus_amylolentus_CBS6039:0.0000010001	Cryptococcus_amylolentus_CBS6273:0.0000010001	(((((((((Cryptococcus_bacillisporus_CA1280:0.0077992798	Cryptococcus_decagattii_7685027:0.0407759063)99.9/89:0.0345543760	Cryptococcus_bacillisporus_CA1873:0.0009768918)81.2/51:0.0053595401	Cryptococcus_decagattii_CBS11687:0.0189414369)95.4/99:0.0101402258	((Cryptococcus_deuterogattii_CBS10090:0.0024440111	Cryptococcus_deuterogattii_R265:0.0063220292)100/100:0.0199722853	(((Cryptococcus_gattii_E566:0.0012495640	Cryptococcus_gattii_WM276:0.0012500454)100/100:0.0206197891	(Cryptococcus_sp._MF13:0.0024930056	Cryptococcus_sp._MF34:0.0000010001)99.9/100:0.0240034795)46/81:0.0021934853	(Cryptococcus_tetragattii_CBS11718:0.0012507259	Cryptococcus_tetragattii_IND107:0.0000010001)99.9/100:0.0218786610)71.5/79:0.0051197095)59.4/79:0.0058954926)99.8/100:0.0724644937	((Cryptococcus_deneoformans_NIH12:0.0012509508	Cryptococcus_deneoformans_NIH433:0.0000010001)100/100:0.0801669461	((((Cryptococcus_neoformans_125.91:0.0000010001	Cryptococcus_neoformans_H99:0.0000010001)93.6/99:0.0042805182	(Cryptococcus_neoformans_Bt1:0.0017596945	Cryptococcus_neoformans_Bt206:0.0032696627)93/97:0.0050589057)87.2/97:0.0031888603	(Cryptococcus_neoformans_Bt22:0.0000010001	Cryptococcus_neoformans_Ftc555-1:0.0012560299)87.8/96:0.0025965855)79.9/92:0.0048030068	(Cryptococcus_neoformans_PMHc1023.ENR:0.0012493513	Cryptococcus_neoformans_T4:0.0012555940)97.6/100:0.0092199235)100/100:0.0513341383)84.6/89:0.0369683900)100/100:0.3612195410	((Cryptococcus_depauperatus_CBS7841:0.1361812350	Cryptococcus_depauperatus_CBS7855:0.2573566376)100/100:2.5689253748	Cryptococcus_sp._CMW60451:0.3681303543)84.3/76:0.1885971874)86.7/73:0.0621254973	(((Cryptococcus_sp._DSM108351:0.0000010001	(((Cryptococcus_sp._DSM108352:0.0000010001	Cryptococcus_sp._DSM111204:0.0000010001)94.1/98:0.0013247821	(Cryptococcus_sp._DSM111205:0.0000010001	Cryptococcus_sp._DSM117830:0.0000010001)0/66:0.0000010001)0/77:0.0000010001	Cryptococcus_sp._NCYC1536:0.0000010001)40.3/93:0.0013217625)100/100:0.1600855142	(Cryptococcus_sp._DSM109063:0.0849087186	Cryptococcus_sp._OR918:0.0516157127)98.5/100:0.1046873813)100/100:0.5021545122	Kwoniella_shandongensis_CBS12478:0.6710933550)99.5/100:0.2555873884)100/100:0.4032524335	Cryptococcus_sp._OR849:0.0707214815)96/98:0.0635186423	(Cryptococcus_floricola_DSM27421:0.0272307696	Cryptococcus_wingfieldii_CBS7118:0.0218610570)44.2/82:0.0086866079)99.9/100:0.0366777362);
(Cryptococcus_amylolentus_CBS6039:0.0000010000	Cryptococcus_amylolentus_CBS6273:0.0029210311	(((((((((Cryptococcus_bacillisporus_CA1280:0.0029571968	Cryptococcus_bacillisporus_CA1873:0.0030261484)98.6/100:0.0243860356	(Cryptococcus_decagattii_7685027:0.0058515370	Cryptococcus_decagattii_CBS11687:0.0029002768)95.6/100:0.0170332303)74.9/85:0.0041295926	(Cryptococcus_deuterogattii_CBS10090:0.0000010000	Cryptococcus_deuterogattii_R265:0.0029756487)99.6/100:0.0241172666)76.3/78:0.0029420494	(((Cryptococcus_gattii_E566:0.0000010000	Cryptococcus_gattii_WM276:0.0000010000)84/94:0.0029245146	(Cryptococcus_tetragattii_CBS11718:0.0000024530	Cryptococcus_tetragattii_IND107:0.0307038078)97.8/100:0.0147933574)0/59:0.0000010000	(Cryptococcus_sp._MF13:0.0000010000	Cryptococcus_sp._MF34:0.0000010000)73/86:0.0029264465)46.6/60:0.0029401433)89.9/88:0.0212242605	((Cryptococcus_deneoformans_NIH12:0.0028925496	Cryptococcus_deneoformans_NIH433:0.0000010000)98/100:0.0313590935	(((((Cryptococcus_neoformans_125.91:0.0000010000	Cryptococcus_neoformans_Ftc555-1:0.0000010000)0/30:0.0000010000	Cryptococcus_neoformans_Bt22:0.0000010000)94.8/99:0.0058425200	Cryptococcus_neoformans_H99:0.0000010000)0/51:0.0000010000	(Cryptococcus_neoformans_Bt1:0.0000010000	Cryptococcus_neoformans_Bt206:0.0000010000)91.4/97:0.0058452351)70.8/79:0.0022405593	(Cryptococcus_neoformans_PMHc1023.ENR:0.0000010000	Cryptococcus_neoformans_T4:0.0000010000)92/97:0.0096162100)99.2/100:0.0419641433)91.8/97:0.0235330527)100/100:0.1897726076	(((((Cryptococcus_sp._DSM108351:0.0000010000	Cryptococcus_sp._NCYC1536:0.0000010000)38.1/95:0.0035616424	(Cryptococcus_sp._DSM108352:0.0000010000	(Cryptococcus_sp._DSM111204:0.0000010000	Cryptococcus_sp._DSM111205:0.0000010000)0/19:0.0000010000)0/58:0.0000010000)75.4/82:0.0089614403	Cryptococcus_sp._DSM117830:0.0163229057)99.7/100:0.1106627823	(Cryptococcus_sp._DSM109063:0.0505938252	Cryptococcus_sp._OR918:0.0244203666)85.6/96:0.0188735117)99.1/100:0.0907797169	Kwoniella_shandongensis_CBS12478:0.1913786600)95.3/95:0.0766394907)36.5/75:0.0268497810	((Cryptococcus_depauperatus_CBS7841:0.0000010000	Cryptococcus_depauperatus_CBS7855:0.0062541920)100/100:0.3132303398	Cryptococcus_sp._CMW60451:0.2148156576)63/78:0.0508900974)100/100:0.3668093293	Cryptococcus_sp._OR849:0.0944197759)32.1/67:0.0256829524	(Cryptococcus_floricola_DSM27421:0.0064127847	Cryptococcus_wingfieldii_CBS7118:0.0023955192)64.5/73:0.0042895425)92.9/98:0.0172394946);
(Cryptococcus_amylolentus_CBS6039:0.0044515422	Cryptococcus_amylolentus_CBS6273:0.0585867238	(((((((((Cryptococcus_bacillisporus_CA1280:0.0090011953	(Cryptococcus_bacillisporus_CA1873:0.0000010000	(Cryptococcus_decagattii_7685027:0.0000010000	Cryptococcus_decagattii_CBS11687:0.0000010000)96.3/98:0.0136152171)0/31:0.0000010000)66.6/51:0.0041174474	(Cryptococcus_gattii_E566:0.0000010000	Cryptococcus_gattii_WM276:0.0000010000)88.8/96:0.0094403976)38.4/61:0.0046272216	(((Cryptococcus_sp._MF13:0.0000010000	Cryptococcus_sp._MF34:0.0045133552)88/98:0.0045179595	Cryptococcus_tetragattii_IND107:0.0044969228)0/38:0.0000010000	Cryptococcus_tetragattii_CBS11718:0.0045266970)76.7/84:0.0049309385)74.3/72:0.0056478862	(Cryptococcus_deuterogattii_CBS10090:0.0000010000	Cryptococcus_deuterogattii_R265:0.0000010000)88/96:0.0129818552)88/97:0.0330022642	((Cryptococcus_deneoformans_NIH12:0.0043816907	Cryptococcus_deneoformans_NIH433:0.0000010000)87.2/96:0.0184751818	(((Cryptococcus_neoformans_125.91:0.0000010000	Cryptococcus_neoformans_H99:0.0000010000)0/42:0.0000010000	((Cryptococcus_neoformans_Bt1:0.0000010000	Cryptococcus_neoformans_Bt206:0.0000010000)0/53:0.0000010000	(Cryptococcus_neoformans_PMHc1023.ENR:0.0000010000	Cryptococcus_neoformans_T4:0.0000010000)95.2/99:0.0131284478)82.1/74:0.0043474769)0/33:0.0000010000	(Cryptococcus_neoformans_Bt22:0.0000010000	Cryptococcus_neoformans_Ftc555-1:0.0000010000)95.6/97:0.0130954606)83.2/93:0.0152033304)95.8/98:0.0551389016)99.9/100:0.2134120336	((((Cryptococcus_depauperatus_CBS7841:0.0000010000	Cryptococcus_depauperatus_CBS7855:0.0096399650)99.9/100:0.2065801389	Kwoniella_shandongensis_CBS12478:0.2733526504)81.5/74:0.0409455437	Cryptococcus_sp._CMW60451:0.2847512509)77.7/69:0.0445130489	((((Cryptococcus_sp._DSM108351:0.0000010000	((Cryptococcus_sp._DSM108352:0.0000010000	Cryptococcus_sp._DSM117830:0.0000010000)0/12:0.0000010000	Cryptococcus_sp._NCYC1536:0.0000010000)0/11:0.0000010000)0/9:0.0000010000	Cryptococcus_sp._DSM111204:0.0000010000)0/14:0.0000010000	Cryptococcus_sp._DSM111205:0.0000010000)93.3/98:0.0455969438	(Cryptococcus_sp._DSM109063:0.0193750454	Cryptococcus_sp._OR918:0.0124501626)91.8/98:0.0378719886)99.9/100:0.1558715678)86.4/93:0.0532896554)99.9/100:0.2591838458	Cryptococcus_sp._OR849:0.0961914341)87.8/96:0.0500074580	Cryptococcus_wingfieldii_CBS7118:0.0558168294)17.5/70:0.0083710897	Cryptococcus_floricola_DSM27421:0.0222245608)90.2/95:0.0178648593);
(Cryptococcus_amylolentus_CBS6039:0.0029722612	Cryptococcus_amylolentus_CBS6273:0.0029783920	(((((((((Cryptococcus_bacillisporus_CA1280:0.0092095115	Cryptococcus_bacillisporus_CA1873:0.0055217698)99.9/100:0.0146402036	(Cryptococcus_decagattii_7685027:0.0054198329	Cryptococcus_decagattii_CBS11687:0.0290739512)100/100:0.0363497660)100/100:0.0197212996	(((Cryptococcus_gattii_E566:0.0000009998	Cryptococcus_gattii_WM276:0.0000009998)100/100:0.0461204885	(Cryptococcus_sp._MF13:0.0015479583	Cryptococcus_sp._MF34:0.0030446522)100/100:0.0341672351)77.7/84:0.0065744769	(Cryptococcus_tetragattii_CBS11718:0.0279395063	Cryptococcus_tetragattii_IND107:0.0058878879)100/100:0.0316197450)30.2/71:0.0034035791)91.1/97:0.0076783266	(Cryptococcus_deuterogattii_CBS10090:0.0048514675	Cryptococcus_deuterogattii_R265:0.0020942629)100/100:0.0423349409)100/100:0.1131955285	((Cryptococcus_deneoformans_NIH12:0.0032805359	Cryptococcus_deneoformans_NIH433:0.0253793017)100/100:0.0888825914	(((Cryptococcus_neoformans_125.91:0.0022772336	Cryptococcus_neoformans_H99:0.0022764921)99/100:0.0075977766	((Cryptococcus_neoformans_Bt1:0.0061254167	Cryptococcus_neoformans_Bt206:0.0076338765)92.8/99:0.0035897175	(Cryptococcus_neoformans_Bt22:0.0068679070	Cryptococcus_neoformans_Ftc555-1:0.0045727056)99.2/100:0.0063530140)97.9/99:0.0082596919)92.4/96:0.0077007391	(Cryptococcus_neoformans_PMHc1023.ENR:0.0000009998	Cryptococcus_neoformans_T4:0.0000009998)100/100:0.0174209128)100/100:0.0772809212)98.8/100:0.0449685129)100/100:0.3402538248	((((((Cryptococcus_sp._DSM108351:0.0510603922	Cryptococcus_sp._NCYC1536:0.0005150492)0/73:0.0004654273	Cryptococcus_sp._DSM111205:0.0000009998)0/12:0.0000009998	(Cryptococcus_sp._DSM108352:0.0000009998	Cryptococcus_sp._DSM111204:0.0000009998)0/73:0.0000009998)0/61:0.0000009998	Cryptococcus_sp._DSM117830:0.0000009998)100/100:0.3681479768	(Cryptococcus_sp._DSM109063:0.0468397681	Cryptococcus_sp._OR918:0.0329356592)100/100:0.1216366769)100/100:0.1801047365	Kwoniella_shandongensis_CBS12478:0.5996111826)96.5/98:0.1149751125)15.2/51:0.0444471592	((Cryptococcus_depauperatus_CBS7841:0.0093265875	Cryptococcus_depauperatus_CBS7855:0.0028206364)100/100:0.5074859492	Cryptococcus_sp._CMW60451:0.8679848807)98.3/97:0.1367292751)100/100:0.3241017420	Cryptococcus_sp._OR849:0.0930202439)99.8/100:0.0757572363	(Cryptococcus_floricola_DSM27421:0.1273459857	Cryptococcus_wingfieldii_CBS7118:0.0983362900)43.8/65:0.0123654792)99.9/100:0.0283616321);
(Cryptococcus_amylolentus_CBS6039:0.0052174073	Cryptococcus_amylolentus_CBS6273:0.0000010000	(((((((((Cryptococcus_bacillisporus_CA1280:0.0000010000	Cryptococcus_bacillisporus_CA1873:0.0000010000)0/63:0.0000010000	(Cryptococcus_decagattii_7685027:0.0000010000	Cryptococcus_decagattii_CBS11687:0.0000010000)97.9/100:0.0102915032)96/99:0.0106107057	(Cryptococcus_sp._MF13:0.0020737899	Cryptococcus_sp._MF34:0.0000010000)100/100:0.0231661016)94.5/97:0.0104916315	(Cryptococcus_tetragattii_CBS11718:0.0000010000	Cryptococcus_tetragattii_IND107:0.0040806570)99.9/100:0.0251448085)73.7/72:0.0021431428	((Cryptococcus_deuterogattii_CBS10090:0.0040866377	Cryptococcus_deuterogattii_R265:0.0000010000)99.1/99:0.0167992701	(Cryptococcus_gattii_E566:0.0000010000	Cryptococcus_gattii_WM276:0.0020776351)99.8/100:0.0238125871)19/64:0.0018003260)94.1/93:0.0496117197	((Cryptococcus_deneoformans_NIH12:0.0022004923	Cryptococcus_deneoformans_NIH433:0.0041516278)100/100:0.0690332151	(((Cryptococcus_neoformans_125.91:0.0020192995	(Cryptococcus_neoformans_Bt22:0.0000010000	Cryptococcus_neoformans_Ftc555-1:0.0000010000)89/96:0.0040732777)75.7/57:0.0020341520	((Cryptococcus_neoformans_Bt1:0.0000010000	Cryptococcus_neoformans_Bt206:0.0020283966)89.5/96:0.0040842955	Cryptococcus_neoformans_H99:0.0060876688)74.7/56:0.0020146572)73.4/86:0.0021333236	(Cryptococcus_neoformans_PMHc1023.ENR:0.0000010000	Cryptococcus_neoformans_T4:0.0000010000)95/99:0.0102610223)99.6/100:0.0393175022)90/89:0.0494191010)100/100:0.4638416217	(((Cryptococcus_depauperatus_CBS7841:0.0241239369	Cryptococcus_depauperatus_CBS7855:0.0163663399)100/100:0.6284282583	(Cryptococcus_sp._CMW60451:0.6450559918	((((Cryptococcus_sp._DSM108351:0.0015902514	Cryptococcus_sp._DSM117830:0.0000010000)0/82:0.0000010000	Cryptococcus_sp._NCYC1536:0.0000010000)39.9/91:0.0015743665	(Cryptococcus_sp._DSM108352:0.0000010000	(Cryptococcus_sp._DSM111204:0.0000010000	Cryptococcus_sp._DSM111205:0.0000010000)0/20:0.0000010000)0/82:0.0000010000)100/100:0.1528802593	(Cryptococcus_sp._DSM109063:0.0706236815	Cryptococcus_sp._OR918:0.0438345670)98.6/99:0.0861260450)96.1/97:0.1777676112)46.3/57:0.1379777716)3.2/52:0.0319197252	Kwoniella_shandongensis_CBS12478:0.4979426353)91.4/89:0.1055992490)99.9/100:0.3539337074	Cryptococcus_sp._OR849:0.0961578202)99.2/98:0.1421371326	(Cryptococcus_floricola_DSM27421:0.0244582064	Cryptococcus_wingfieldii_CBS7118:0.0341516879)41.9/89:0.0027876226)99.5/100:0.0485820712);
(Cryptococcus_amylolentus_CBS6039:0.0000009999	Cryptococcus_amylolentus_CBS6273:0.0000009999	(((((((((Cryptococcus_bacillisporus_CA1280:0.0015290183	Cryptococcus_bacillisporus_CA1873:0.0030748929)93.7/99:0.0061977544	(Cryptococcus_decagattii_7685027:0.0000009999	Cryptococcus_decagattii_CBS11687:0.0020403965)98.5/100:0.0138396319)99.6/100:0.0246768806	((Cryptococcus_deuterogattii_CBS10090:0.0000009999	Cryptococcus_deuterogattii_R265:0.0000009999)100/100:0.0247083396	(((Cryptococcus_gattii_E566:0.0000009999	Cryptococcus_gattii_WM276:0.0000009999)100/100:0.0211681736	(Cryptococcus_sp._MF13:0.0000009999	Cryptococcus_sp._MF34:0.0022411915)100/100:0.0251900719)78.7/85:0.0045393626	(Cryptococcus_tetragattii_CBS11718:0.0019379374	Cryptococcus_tetragattii_IND107:0.0044884031)99.9/100:0.0315750320)0/69:0.0000020835)71.4/78:0.0129094482)99.5/100:0.0852861235	((Cryptococcus_deneoformans_NIH12:0.0033827735	Cryptococcus_deneoformans_NIH433:0.0038492832)99.9/100:0.0419606313	((Cryptococcus_neoformans_125.91:0.0000009999	Cryptococcus_neoformans_H99:0.0029069264)96.1/99:0.0059376842	(Cryptococcus_neoformans_Bt1:0.0056911084	((Cryptococcus_neoformans_Bt206:0.0087327989	(Cryptococcus_neoformans_Bt22:0.0000009999	Cryptococcus_neoformans_Ftc555-1:0.0000009999)0/57:0.0000029249)95.4/95:0.0056731318	(Cryptococcus_neoformans_PMHc1023.ENR:0.0000009999	Cryptococcus_neoformans_T4:0.0000009999)99.3/100:0.0103098389)40.3/57:0.0014497732)0/40:0.0000023621)100/100:0.0691280403)96.6/98:0.0519286131)100/100:0.3393484980	((Cryptococcus_depauperatus_CBS7841:0.0149641304	Cryptococcus_depauperatus_CBS7855:0.0066054313)100/100:0.5348605118	Cryptococcus_sp._CMW60451:0.4736863933)93.8/95:0.1361269252)88.5/70:0.0936039110	Kwoniella_shandongensis_CBS12478:0.4784876428)90.3/71:0.0816358287	((((Cryptococcus_sp._DSM108351:0.0000009999	Cryptococcus_sp._NCYC1536:0.0015727548)39.3/64:0.0015708991	(Cryptococcus_sp._DSM108352:0.0000009999	Cryptococcus_sp._DSM111204:0.0000009999)0/90:0.0000009999)41.8/41:0.0015683653	(Cryptococcus_sp._DSM111205:0.0000009999	Cryptococcus_sp._DSM117830:0.0000009999)0/82:0.0000009999)100/100:0.1991428673	(Cryptococcus_sp._DSM109063:0.0970093337	Cryptococcus_sp._OR918:0.1829320777)97.8/97:0.0981987289)100/100:0.3916078428)100/100:0.4573851883	Cryptococcus_sp._OR849:0.2889310677)100/100:0.2377380014	(Cryptococcus_floricola_DSM27421:0.0456518375	Cryptococcus_wingfieldii_CBS7118:0.0193331365)81.2/96:0.0207567509)97.3/100:0.0353120246);
(Cryptococcus_amylolentus_CBS6039:0.0056784188	Cryptococcus_amylolentus_CBS6273:0.0080951445	(((((((((((Cryptococcus_bacillisporus_CA1280:0.0034227164	Cryptococcus_bacillisporus_CA1873:0.0034037064)98.6/100:0.0103283049	(Cryptococcus_decagattii_7685027:0.0017310803	Cryptococcus_decagattii_CBS11687:0.0017162547)99.7/100:0.0156885574)78.9/73:0.0034337618	(Cryptococcus_sp._MF13:0.0000010000	Cryptococcus_sp._MF34:0.0017052604)98.3/100:0.0103082227)0/52:0.0000010000	((Cryptococcus_gattii_E566:0.0017142623	Cryptococcus_gattii_WM276:0.0000010000)99.6/100:0.0138679938	(Cryptococcus_tetragattii_CBS11718:0.0085684866	Cryptococcus_tetragattii_IND107:0.0034183942)89.8/97:0.0051321920)77.3/82:0.0016957691)91/85:0.0082444668	(Cryptococcus_deuterogattii_CBS10090:0.0016878521	Cryptococcus_deuterogattii_R265:0.0017271025)99.9/100:0.0252056851)98.2/99:0.0344038046	((Cryptococcus_deneoformans_NIH12:0.0000010000	Cryptococcus_deneoformans_NIH433:0.0000010000)99.9/100:0.0303764037	(((Cryptococcus_neoformans_125.91:0.0034497518	Cryptococcus_neoformans_H99:0.0000010000)86.4/96:0.0017215469	((Cryptococcus_neoformans_Bt1:0.0000010000	Cryptococcus_neoformans_Bt206:0.0017217042)83.8/92:0.0017222153	(Cryptococcus_neoformans_Bt22:0.0000010000	Cryptococcus_neoformans_Ftc555-1:0.0051790836)95.7/97:0.0051806050)0/40:0.0000010000)87.8/73:0.0034802727	(Cryptococcus_neoformans_PMHc1023.ENR:0.0000010000	Cryptococcus_neoformans_T4:0.0000010000)96.4/99:0.0086476382)99.8/82:0.0287896242)60.5/67:0.0084700291)100/100:0.3103796195	((Cryptococcus_depauperatus_CBS7841:0.0124861882	Cryptococcus_depauperatus_CBS7855:0.0000020589)100/100:0.6273545120	Cryptococcus_sp._CMW60451:0.4211008451)96.1/95:0.1435480537)85.2/90:0.0767149495	((((Cryptococcus_sp._DSM108351:0.0000010000	Cryptococcus_sp._DSM117830:0.0017763750)74.3/91:0.0015923187	((Cryptococcus_sp._DSM108352:0.0000010000	(Cryptococcus_sp._DSM111205:0.0000010000	Cryptococcus_sp._NCYC1536:0.0000010000)0/37:0.0000010000)0/56:0.0000010000	Cryptococcus_sp._DSM111204:0.0000010000)76.2/94:0.0019768131)100/100:0.1933309498	(Cryptococcus_sp._DSM109063:0.0693903259	Cryptococcus_sp._OR918:0.0528109354)94.8/99:0.0563359200)100/100:0.3697771118	Kwoniella_shandongensis_CBS12478:0.4806846524)98/99:0.1609019321)100/100:0.5138741771	Cryptococcus_sp._OR849:0.0843159782)86.7/71:0.0368416225	Cryptococcus_floricola_DSM27421:0.0213016489)75.5/67:0.0027405725	Cryptococcus_wingfieldii_CBS7118:0.0108719603)88.3/90:0.0055630006);
(Cryptococcus_amylolentus_CBS6039:0.0000010000	Cryptococcus_amylolentus_CBS6273:0.0000010000	((((((((((Cryptococcus_bacillisporus_CA1280:0.0021902006	Cryptococcus_bacillisporus_CA1873:0.0000010000)95.2/100:0.0086987172	(Cryptococcus_decagattii_7685027:0.0021856668	Cryptococcus_decagattii_CBS11687:0.0021891241)87.5/97:0.0042741147)75.3/67:0.0024100282	((Cryptococcus_gattii_E566:0.0000010000	Cryptococcus_gattii_WM276:0.0000010000)99.5/100:0.0155486993	((Cryptococcus_sp._MF13:0.0000010000	Cryptococcus_sp._MF34:0.0000010000)99/100:0.0132303645	(Cryptococcus_tetragattii_CBS11718:0.0043795147	Cryptococcus_tetragattii_IND107:0.0021864878)89.5/96:0.0043805348)0/63:0.0000010000)9.7/56:0.0021832826)74.2/87:0.0021421409	(Cryptococcus_deuterogattii_CBS10090:0.0022076465	Cryptococcus_deuterogattii_R265:0.0000010000)95.1/99:0.0087981215)96.6/99:0.0300745903	((Cryptococcus_deneoformans_NIH12:0.0000010000	Cryptococcus_deneoformans_NIH433:0.0044198632)98.5/100:0.0223183671	((Cryptococcus_neoformans_125.91:0.0021567600	Cryptococcus_neoformans_H99:0.0000010000)82.3/95:0.0021547750	((Cryptococcus_neoformans_Bt1:0.0000010000	(Cryptococcus_neoformans_Bt206:0.0021578936	(Cryptococcus_neoformans_Bt22:0.0021531638	Cryptococcus_neoformans_Ftc555-1:0.0000010000)85.2/93:0.0021562002)0/12:0.0000010000)0/20:0.0000010000	(Cryptococcus_neoformans_PMHc1023.ENR:0.0000010000	Cryptococcus_neoformans_T4:0.0000010000)99.7/100:0.0130070904)0/32:0.0000010000)99.2/100:0.0224974043)77.7/88:0.0100692574)100/100:0.1655130217	(((((Cryptococcus_sp._DSM108351:0.0043751948	(Cryptococcus_sp._DSM108352:0.0000010000	(Cryptococcus_sp._DSM111204:0.0000010000	Cryptococcus_sp._DSM111205:0.0000010000)0/17:0.0000010000)0/66:0.0000010000)0/72:0.0000010000	Cryptococcus_sp._DSM117830:0.0000010000)87/93:0.0043503970	Cryptococcus_sp._NCYC1536:0.0022504020)95.8/98:0.0403689927	(Cryptococcus_sp._DSM109063:0.0202064081	Cryptococcus_sp._OR918:0.0164759637)95.4/97:0.0478946199)100/100:0.2215175688	Kwoniella_shandongensis_CBS12478:0.3924420852)85/79:0.0665958732)83.6/75:0.0576517883	((Cryptococcus_depauperatus_CBS7841:0.0187321901	Cryptococcus_depauperatus_CBS7855:0.0132926512)100/100:0.3645238653	Cryptococcus_sp._CMW60451:0.3004220155)90.5/87:0.0822240485)100/100:0.1801670844	Cryptococcus_sp._OR849:0.0607702493)98.5/100:0.0482633647	Cryptococcus_wingfieldii_CBS7118:0.0054022590)76/91:0.0046133795	Cryptococcus_floricola_DSM27421:0.0603006534)97.8/100:0.0190283092);
(Cryptococcus_amylolentus_CBS6039:0.0000010054	Cryptococcus_amylolentus_CBS6273:0.0000010054	(((((((((Cryptococcus_bacillisporus_CA1280:0.0053264145	(Cryptococcus_decagattii_7685027:0.0000010054	Cryptococcus_decagattii_CBS11687:0.0000010054)100/100:0.0090243683)0/55:0.0000010054	Cryptococcus_bacillisporus_CA1873:0.0014954602)98.8/100:0.0044951866	((Cryptococcus_gattii_E566:0.0000010054	Cryptococcus_gattii_WM276:0.0000010054)99.9/100:0.0082703969	((Cryptococcus_sp._MF13:0.0014938084	Cryptococcus_sp._MF34:0.0000010054)97.1/99:0.0037729871	(Cryptococcus_tetragattii_CBS11718:0.0014918836	Cryptococcus_tetragattii_IND107:0.0007427823)98.8/100:0.0052693416)42.5/55:0.0007459929)0/55:0.0000010054)92/82:0.0044247649	(Cryptococcus_deuterogattii_CBS10090:0.0000010054	Cryptococcus_deuterogattii_R265:0.0080503234)99.7/100:0.0114974648)99.2/99:0.0444577625	((Cryptococcus_deneoformans_NIH12:0.0008260825	Cryptococcus_deneoformans_NIH433:0.0013855217)99.9/100:0.0219479940	((((Cryptococcus_neoformans_125.91:0.0007392007	Cryptococcus_neoformans_H99:0.0014808186)91.4/98:0.0030145960	(Cryptococcus_neoformans_PMHc1023.ENR:0.0000010054	Cryptococcus_neoformans_T4:0.0014848513)91.8/99:0.0029215157)81.1/83:0.0028138370	(Cryptococcus_neoformans_Bt1:0.0007366899	Cryptococcus_neoformans_Bt206:0.0000010054)92.3/98:0.0028733170)75.8/81:0.0028832129	(Cryptococcus_neoformans_Bt22:0.0000010054	Cryptococcus_neoformans_Ftc555-1:0.0000010054)94.3/99:0.0034439757)99.2/98:0.0146731143)91.2/95:0.0205246348)100/100:0.2881208756	(((Cryptococcus_depauperatus_CBS7841:0.0034394363	Cryptococcus_depauperatus_CBS7855:0.0058055224)100/100:0.3035063897	Cryptococcus_sp._CMW60451:0.1362995112)97.8/99:0.0424355002	(((Cryptococcus_sp._DSM108351:0.0000010054	((Cryptococcus_sp._DSM108352:0.0017996786	Cryptococcus_sp._DSM117830:0.0000010054)0/5:0.0000010054	(Cryptococcus_sp._DSM111204:0.0000010054	(Cryptococcus_sp._DSM111205:0.0000010054	Cryptococcus_sp._NCYC1536:0.0000010054)0/21:0.0000010054)0/17:0.0000010054)0/63:0.0000010054)100/100:0.0646784495	(Cryptococcus_sp._DSM109063:0.0176448213	Cryptococcus_sp._OR918:0.0070118637)89.2/97:0.0103145981)100/100:0.0814329187	Kwoniella_shandongensis_CBS12478:0.1930108220)99.2/99:0.0503404125)97/100:0.0513089970)100/100:0.2260115131	Cryptococcus_sp._OR849:0.0430131394)99.8/100:0.0434919136	Cryptococcus_wingfieldii_CBS7118:0.0171392287)7.4/52:0.0056723719	Cryptococcus_floricola_DSM27421:0.0144825387)100/100:0.0334894479);
(Cryptococcus_amylolentus_CBS6039:0.0026352432	Cryptococcus_amylolentus_CBS6273:0.0005270027	(((((((((((Cryptococcus_bacillisporus_CA1280:0.0034256516	Cryptococcus_bacillisporus_CA1873:0.0019562101)92.2/98:0.0019348322	(Cryptococcus_decagattii_7685027:0.0034293470	Cryptococcus_decagattii_CBS11687:0.0019481166)99.7/100:0.0064081409)100/100:0.0113514292	(Cryptococcus_gattii_E566:0.0000010000	Cryptococcus_gattii_WM276:0.0000010000)100/100:0.0123125424)0/38:0.0000025685	(Cryptococcus_tetragattii_CBS11718:0.0004877533	Cryptococcus_tetragattii_IND107:0.0004887265)100/100:0.0098434580)77.5/62:0.0004876178	(Cryptococcus_deuterogattii_CBS10090:0.0004868490	Cryptococcus_deuterogattii_R265:0.0000010000)100/100:0.0058696177)0/39:0.0000010000	(Cryptococcus_sp._MF13:0.0004869175	Cryptococcus_sp._MF34:0.0000010000)100/100:0.0058857486)99.3/100:0.0211938191	((Cryptococcus_deneoformans_NIH12:0.0005444060	Cryptococcus_deneoformans_NIH433:0.0019129028)100/100:0.0146864345	(((Cryptococcus_neoformans_125.91:0.0009775242	Cryptococcus_neoformans_H99:0.0000010000)97/100:0.0024549878	((Cryptococcus_neoformans_Bt1:0.0009787608	Cryptococcus_neoformans_Bt206:0.0009784720)93.6/98:0.0014784826	(Cryptococcus_neoformans_Bt22:0.0000010000	Cryptococcus_neoformans_Ftc555-1:0.0004887782)91.8/98:0.0014624609)87.2/81:0.0009781727)75.2/70:0.0004599448	(Cryptococcus_neoformans_PMHc1023.ENR:0.0000010000	Cryptococcus_neoformans_T4:0.0000010000)98.8/100:0.0034505904)100/100:0.0175278231)97.2/96:0.0183653923)100/100:0.2067371520	((Cryptococcus_depauperatus_CBS7841:0.0060228074	Cryptococcus_depauperatus_CBS7855:0.0044201289)100/100:0.3673513655	Cryptococcus_sp._CMW60451:0.2225851513)99.8/100:0.0787766149)69/81:0.0380722524	(((((Cryptococcus_sp._DSM108351:0.0005244167	(Cryptococcus_sp._DSM108352:0.0000010000	Cryptococcus_sp._DSM111204:0.0000010000)0/90:0.0000010000)98/100:0.0026308740	(Cryptococcus_sp._DSM111205:0.0000010000	Cryptococcus_sp._DSM117830:0.0000010000)0/84:0.0000010000)72.2/82:0.0005438015	Cryptococcus_sp._NCYC1536:0.0057778100)100/100:0.0448520930	(Cryptococcus_sp._DSM109063:0.0362274567	Cryptococcus_sp._OR918:0.0242448528)99.4/99:0.0258174104)100/100:0.2418813085	Kwoniella_shandongensis_CBS12478:0.2952100433)100/100:0.1149468467)100/100:0.3322788485	Cryptococcus_sp._OR849:0.0320339577)99.5/100:0.0246873207	(Cryptococcus_floricola_DSM27421:0.0042262208	Cryptococcus_wingfieldii_CBS7118:0.0111104865)86.8/91:0.0016224353)99.5/100:0.0068760452);
(Cryptococcus_amylolentus_CBS6039:0.0018243824	Cryptococcus_amylolentus_CBS6273:0.0018422679	(((((((Cryptococcus_bacillisporus_CA1280:0.0048292876	(((((Cryptococcus_deneoformans_NIH12:0.0032327252	Cryptococcus_deneoformans_NIH433:0.0016150284)99.2/100:0.0264161600	((((Cryptococcus_neoformans_125.91:0.0000010010	(Cryptococcus_neoformans_Bt22:0.0080756149	Cryptococcus_neoformans_H99:0.0032374049)0/16:0.0000010010)0/24:0.0000010010	(Cryptococcus_neoformans_PMHc1023.ENR:0.0000010010	Cryptococcus_neoformans_T4:0.0000010010)91.3/96:0.0031923315)80.1/63:0.0015956363	(Cryptococcus_neoformans_Bt1:0.0015988523	Cryptococcus_neoformans_Bt206:0.0016044124)78/90:0.0015988680)87.5/78:0.0032730533	Cryptococcus_neoformans_Ftc555-1:0.0015787236)99.2/100:0.0201058517)99.9/99:0.0458119636	(Cryptococcus_gattii_E566:0.0016054747	Cryptococcus_gattii_WM276:0.0000010010)95.1/99:0.0079392783)75/51:0.0016773101	(Cryptococcus_deuterogattii_CBS10090:0.0000010010	Cryptococcus_deuterogattii_R265:0.0000010010)98/100:0.0099485997)73.9/33:0.0014010936	((Cryptococcus_sp._MF13:0.0032897456	Cryptococcus_sp._MF34:0.0016220216)97.8/100:0.0113199372	(Cryptococcus_tetragattii_CBS11718:0.0048908865	Cryptococcus_tetragattii_IND107:0.0015689941)99.3/100:0.0128916971)75.2/57:0.0020046080)96.1/62:0.0064734780)0/30:0.0000021014	(Cryptococcus_decagattii_7685027:0.0000010010	Cryptococcus_decagattii_CBS11687:0.0000010010)99.7/100:0.0145192825)78.9/48:0.0026525069	Cryptococcus_bacillisporus_CA1873:0.0005557762)100/100:0.4069262178	(((((((Cryptococcus_sp._DSM108351:0.0000010010	Cryptococcus_sp._DSM117830:0.0000010010)0/21:0.0000010010	Cryptococcus_sp._DSM108352:0.0000010010)0/11:0.0000010010	Cryptococcus_sp._DSM111204:0.0000010010)0/76:0.0000010010	Cryptococcus_sp._DSM111205:0.0016648489)73.3/87:0.0015873289	Cryptococcus_sp._NCYC1536:0.0017430693)100/100:0.0977645329	(Cryptococcus_sp._DSM109063:0.0340689836	Cryptococcus_sp._OR918:0.0343204317)86/93:0.0310371630)100/100:0.3494340330	Kwoniella_shandongensis_CBS12478:0.2736648047)99.9/100:0.2806228714)95.3/96:0.0884031034	((Cryptococcus_depauperatus_CBS7841:0.0000022069	Cryptococcus_depauperatus_CBS7855:0.0105591923)100/100:0.3451319625	Cryptococcus_sp._CMW60451:0.2965884687)86.7/91:0.0760415809)100/100:0.3274040338	Cryptococcus_sp._OR849:0.0561583882)81.6/92:0.0098345773	(Cryptococcus_floricola_DSM27421:0.0066837365	Cryptococcus_wingfieldii_CBS7118:0.0484509617)68.6/86:0.0036127623)97.3/100:0.0138304282);
(Cryptococcus_amylolentus_CBS6039:0.0000010000	Cryptococcus_amylolentus_CBS6273:0.0020423280	(((((((((((Cryptococcus_bacillisporus_CA1280:0.0000010000	Cryptococcus_bacillisporus_CA1873:0.0000010000)85.3/98:0.0042813720	(Cryptococcus_decagattii_7685027:0.0000010000	Cryptococcus_decagattii_CBS11687:0.0043313366)99.2/100:0.0154767804)90.7/94:0.0065342860	(Cryptococcus_deuterogattii_CBS10090:0.0000010000	Cryptococcus_deuterogattii_R265:0.0000010000)94.2/100:0.0087973756)92.7/80:0.0065268660	(((Cryptococcus_gattii_E566:0.0000010000	Cryptococcus_gattii_WM276:0.0000010000)98.8/100:0.0167922063	Cryptococcus_tetragattii_CBS11718:0.0023884845)90.7/62:0.0120914624	Cryptococcus_tetragattii_IND107:0.0000010000)94.2/68:0.0065745537)89.7/53:0.0064383840	Cryptococcus_sp._MF13:0.0168122805)38/56:0.0021323954	Cryptococcus_sp._MF34:0.0000010000)99/100:0.0519378577	((Cryptococcus_deneoformans_NIH12:0.0021457576	Cryptococcus_deneoformans_NIH433:0.0021908938)99.4/100:0.0307742504	((((Cryptococcus_neoformans_125.91:0.0000010000	Cryptococcus_neoformans_H99:0.0000010000)85.7/95:0.0021753906	(Cryptococcus_neoformans_Bt1:0.0000010000	Cryptococcus_neoformans_Bt206:0.0043510340)87.8/83:0.0021663693)0/24:0.0000010000	(Cryptococcus_neoformans_PMHc1023.ENR:0.0000010000	Cryptococcus_neoformans_T4:0.0000010000)85.5/96:0.0021690101)74/80:0.0021656401	(Cryptococcus_neoformans_Bt22:0.0000010000	Cryptococcus_neoformans_Ftc555-1:0.0021575695)78.5/93:0.0021696955)81.8/94:0.0053710078)93.8/92:0.0401848359)99.8/100:0.1711559077	((Cryptococcus_depauperatus_CBS7841:0.0000024303	Cryptococcus_depauperatus_CBS7855:0.0092820868)100/100:0.6075999614	Cryptococcus_sp._CMW60451:0.4610340247)99.1/100:0.2225311500)22.8/79:0.0314651902	(((((Cryptococcus_sp._DSM108351:0.0000010000	Cryptococcus_sp._DSM111204:0.0000010000)0/18:0.0000010000	((Cryptococcus_sp._DSM108352:0.0000010000	Cryptococcus_sp._DSM111205:0.0000010000)0/43:0.0000010000	Cryptococcus_sp._NCYC1536:0.0000010000)0/30:0.0000010000)80.5/94:0.0021793866	Cryptococcus_sp._DSM117830:0.0000010000)99.6/100:0.0847494079	(Cryptococcus_sp._DSM109063:0.0345996501	Cryptococcus_sp._OR918:0.0158419723)92.7/99:0.0450365410)99.9/100:0.1758019459	Kwoniella_shandongensis_CBS12478:0.3990506737)97.9/98:0.1489005646)100/100:0.3199098150	Cryptococcus_sp._OR849:0.0657797588)79.3/89:0.0332577033	(Cryptococcus_floricola_DSM27421:0.0143316424	Cryptococcus_wingfieldii_CBS7118:0.0193544153)28.6/46:0.0059734101)94.6/99:0.0110652135);
(Cryptococcus_amylolentus_CBS6039:0.0000010000	Cryptococcus_amylolentus_CBS6273:0.0029664483	(((((((((((Cryptococcus_bacillisporus_CA1280:0.0031102782	(((Cryptococcus_gattii_E566:0.0576894700	Cryptococcus_gattii_WM276:0.0000010000)85.9/95:0.0061695101	Cryptococcus_tetragattii_CBS11718:0.1081776698)0/49:0.0000010000	Cryptococcus_tetragattii_IND107:0.0000010000)85.1/95:0.0030985392)0/17:0.0000010000	Cryptococcus_decagattii_7685027:0.0000010000)0/15:0.0000010000	Cryptococcus_bacillisporus_CA1873:0.0000010000)0/11:0.0000010000	Cryptococcus_sp._MF34:0.0000010000)0/12:0.0000010000	(Cryptococcus_decagattii_CBS11687:0.0000010000	Cryptococcus_sp._MF13:0.0000010000)0/62:0.0000010000)87.6/93:0.0062370930	(Cryptococcus_deuterogattii_CBS10090:0.0000010000	Cryptococcus_deuterogattii_R265:0.0000010000)90.2/95:0.0062265536)86.1/91:0.0063104291	(Cryptococcus_deneoformans_NIH12:0.0000010000	Cryptococcus_deneoformans_NIH433:0.0000010000)95.8/99:0.0126240899)84/90:0.0062687045	(((((((Cryptococcus_neoformans_125.91:0.0000010000	Cryptococcus_neoformans_H99:0.0000010000)91.9/96:0.0031086624	Cryptococcus_neoformans_Bt1:0.0000010000)0/3:0.0000010000	Cryptococcus_neoformans_Bt206:0.0000010000)0/14:0.0000010000	Cryptococcus_neoformans_Ftc555-1:0.0000010000)0/10:0.0000010000	Cryptococcus_neoformans_Bt22:0.0000010000)0/10:0.0000010000	Cryptococcus_neoformans_PMHc1023.ENR:0.0000010000)0/32:0.0000010000	Cryptococcus_neoformans_T4:0.0031095505)75.2/79:0.0032135864)99/100:0.0831368762	(((((((Cryptococcus_sp._DSM108351:0.0000010000	Cryptococcus_sp._DSM117830:0.0000010000)0/20:0.0000010000	Cryptococcus_sp._DSM108352:0.0000010000)0/5:0.0000010000	Cryptococcus_sp._DSM111204:0.0000010000)0/4:0.0000010000	Cryptococcus_sp._NCYC1536:0.0000010000)83.3/88:0.0030534973	Cryptococcus_sp._DSM111205:0.0000010000)86.1/93:0.0165731581	(Cryptococcus_sp._DSM109063:0.0401748943	Cryptococcus_sp._OR918:0.0194159342)79.9/87:0.0129371724)99.8/100:0.1339521776	Kwoniella_shandongensis_CBS12478:0.0999792439)99.9/100:0.1540533657)48.7/67:0.0264153795	((Cryptococcus_depauperatus_CBS7841:0.0000010000	Cryptococcus_depauperatus_CBS7855:0.0031622246)99.6/100:0.0913674591	Cryptococcus_sp._CMW60451:0.1306684997)95.1/97:0.0710368758)99.9/100:0.1383110972	((Cryptococcus_floricola_DSM27421:0.0029778110	Cryptococcus_wingfieldii_CBS7118:0.0000010000)78.3/90:0.0029994680	Cryptococcus_sp._OR849:0.0029562064)82.1/90:0.0109850079)67.5/89:0.0039533045);
(Cryptococcus_amylolentus_CBS6039:0.0092626950	Cryptococcus_amylolentus_CBS6273:0.0027911610	(((((((((Cryptococcus_bacillisporus_CA1280:0.0039545144	Cryptococcus_bacillisporus_CA1873:0.0009111713)100/100:0.0158379565	(Cryptococcus_decagattii_7685027:0.0010143239	Cryptococcus_decagattii_CBS11687:0.0010146973)99.5/100:0.0104130179)85.1/79:0.0034310681	((Cryptococcus_gattii_E566:0.0000009993	Cryptococcus_gattii_WM276:0.0000009993)98.6/100:0.0069065072	((Cryptococcus_sp._MF13:0.0029445913	Cryptococcus_sp._MF34:0.0019633551)96.8/100:0.0058980771	(Cryptococcus_tetragattii_CBS11718:0.0019617282	Cryptococcus_tetragattii_IND107:0.0009531148)99.5/100:0.0099222497)92.8/99:0.0039416908)75.1/82:0.0015930352)82.2/76:0.0068642823	(Cryptococcus_deuterogattii_CBS10090:0.0020409351	Cryptococcus_deuterogattii_R265:0.0029033023)99.7/100:0.0162328416)98.5/100:0.0236065419	((Cryptococcus_deneoformans_NIH12:0.0000009993	Cryptococcus_deneoformans_NIH433:0.0009712922)100/100:0.0383937466	(((Cryptococcus_neoformans_125.91:0.0000009993	Cryptococcus_neoformans_H99:0.0000009993)88/96:0.0020525955	((Cryptococcus_neoformans_Bt1:0.0000009993	Cryptococcus_neoformans_Bt206:0.0009718582)76.5/93:0.0009665913	(Cryptococcus_neoformans_Bt22:0.0000009993	Cryptococcus_neoformans_Ftc555-1:0.0019444409)94.2/99:0.0029392717)82.6/83:0.0018411642)34.4/57:0.0009786340	(Cryptococcus_neoformans_PMHc1023.ENR:0.0000009993	Cryptococcus_neoformans_T4:0.0000009993)86.8/95:0.0020479152)99.8/100:0.0272648847)86/94:0.0119694274)100/100:0.1388822698	((((Cryptococcus_sp._DSM108351:0.0000009993	Cryptococcus_sp._NCYC1536:0.0000009993)73.6/91:0.0009517579	(((Cryptococcus_sp._DSM108352:0.0000009993	Cryptococcus_sp._DSM111204:0.0000009993)0/75:0.0000009993	Cryptococcus_sp._DSM117830:0.0000009993)0/5:0.0000009993	Cryptococcus_sp._DSM111205:0.0000009993)0/65:0.0000009993)99.5/100:0.0723265278	(Cryptococcus_sp._DSM109063:0.0361486670	Cryptococcus_sp._OR918:0.0299256255)99.2/100:0.0689413173)99.9/100:0.1348787544	Kwoniella_shandongensis_CBS12478:0.4145463239)99.5/98:0.1133898023)32.7/57:0.0521134866	((Cryptococcus_depauperatus_CBS7841:0.0100882047	Cryptococcus_depauperatus_CBS7855:0.0049810182)100/100:0.3353174790	Cryptococcus_sp._CMW60451:0.2564506818)98.1/100:0.0863531658)100/100:0.2471027838	Cryptococcus_sp._OR849:0.0738939765)99.1/99:0.0536997005	(Cryptococcus_floricola_DSM27421:0.0111051074	Cryptococcus_wingfieldii_CBS7118:0.0058047029)89.1/96:0.0055037505)90.2/98:0.0057696820);
(Cryptococcus_amylolentus_CBS6039:0.0000010000	Cryptococcus_amylolentus_CBS6273:0.0041299069	((((((((((Cryptococcus_bacillisporus_CA1280:0.0016152266	Cryptococcus_bacillisporus_CA1873:0.0000010000)87.2/95:0.0032163096	(Cryptococcus_decagattii_7685027:0.0000010000	Cryptococcus_decagattii_CBS11687:0.0000010000)95.3/100:0.0089092077)94.8/97:0.0067097984	((Cryptococcus_gattii_E566:0.0000010000	Cryptococcus_gattii_WM276:0.0000010000)98.6/99:0.0110586427	(Cryptococcus_tetragattii_CBS11718:0.0000010000	Cryptococcus_tetragattii_IND107:0.0015510013)99.5/100:0.0110068968)78.2/80:0.0014680104)0/31:0.0000010000	((Cryptococcus_deuterogattii_CBS10090:0.0000010000	Cryptococcus_deuterogattii_R265:0.0000010000)98.2/100:0.0197119339	(Cryptococcus_sp._MF13:0.0000010000	Cryptococcus_sp._MF34:0.0015409072)98.5/100:0.0108904868)0/31:0.0000010000)94.5/92:0.0169340478	((Cryptococcus_deneoformans_NIH12:0.0015514742	Cryptococcus_deneoformans_NIH433:0.0000010000)100/100:0.0402549491	(((Cryptococcus_neoformans_125.91:0.0000010000	Cryptococcus_neoformans_H99:0.0000010000)88/98:0.0031350470	((Cryptococcus_neoformans_Bt1:0.0015723457	(Cryptococcus_neoformans_Bt22:0.0000010000	Cryptococcus_neoformans_Ftc555-1:0.0000010000)84.5/96:0.0015762646)0/45:0.0000010000	Cryptococcus_neoformans_Bt206:0.0015718444)77.1/91:0.0015744668)74.5/89:0.0015487418	(Cryptococcus_neoformans_PMHc1023.ENR:0.0000010000	Cryptococcus_neoformans_T4:0.0000010000)92.9/98:0.0047264115)99.3/100:0.0304406355)98.3/98:0.0277223202)100/100:0.1497741693	(((((Cryptococcus_sp._DSM108351:0.0000010000	Cryptococcus_sp._DSM117830:0.0000010000)81.3/95:0.0015699024	((Cryptococcus_sp._DSM108352:0.0000010000	Cryptococcus_sp._DSM111205:0.0000010000)0/50:0.0000010000	Cryptococcus_sp._DSM111204:0.0000010000)79.3/95:0.0015746536)80.2/99:0.0015755404	Cryptococcus_sp._NCYC1536:0.0000010000)100/100:0.0640102924	(Cryptococcus_sp._DSM109063:0.0181574286	Cryptococcus_sp._OR918:0.0150884200)54.6/74:0.0187187491)100/100:0.1330568230	Kwoniella_shandongensis_CBS12478:0.2951574044)93.4/92:0.0455022819)93.4/92:0.0563382137	((Cryptococcus_depauperatus_CBS7841:0.0023308862	Cryptococcus_depauperatus_CBS7855:0.0027135006)100/100:0.2350360075	Cryptococcus_sp._CMW60451:0.3058432521)94.8/96:0.0636784717)100/100:0.1664326141	Cryptococcus_sp._OR849:0.0567565249)98.2/99:0.0463781695	Cryptococcus_floricola_DSM27421:0.0032037346)13.2/49:0.0018505558	Cryptococcus_wingfieldii_CBS7118:0.0096667374)96.6/98:0.0081403208);
(Cryptococcus_amylolentus_CBS6039:0.0013812771	Cryptococcus_amylolentus_CBS6273:0.0042440863	(((((((((((Cryptococcus_bacillisporus_CA1280:0.0000010000	Cryptococcus_bacillisporus_CA1873:0.0000010000)77.4/94:0.0013701569	(Cryptococcus_decagattii_7685027:0.0000010000	Cryptococcus_decagattii_CBS11687:0.0028956318)96.5/100:0.0054612923)91.7/99:0.0040977825	(Cryptococcus_sp._MF13:0.0013593357	Cryptococcus_sp._MF34:0.0000010000)100/100:0.0124258366)0/32:0.0000010000	(Cryptococcus_tetragattii_CBS11718:0.0000010000	Cryptococcus_tetragattii_IND107:0.0000010000)97.7/99:0.0054828302)0/30:0.0000010000	((Cryptococcus_deuterogattii_CBS10090:0.0000010000	Cryptococcus_deuterogattii_R265:0.0000010000)99.5/100:0.0124440313	(Cryptococcus_gattii_E566:0.0000010000	Cryptococcus_gattii_WM276:0.0000010000)98.5/100:0.0082592678)70.7/57:0.0013458596)99.9/99:0.0264499316	((((Cryptococcus_neoformans_125.91:0.0027274118	Cryptococcus_neoformans_H99:0.0013664252)93/99:0.0040961520	(Cryptococcus_neoformans_PMHc1023.ENR:0.0000010000	Cryptococcus_neoformans_T4:0.0000010000)90/96:0.0027280995)0/50:0.0000010000	(Cryptococcus_neoformans_Bt1:0.0041092998	(Cryptococcus_neoformans_Bt22:0.0000010000	Cryptococcus_neoformans_Ftc555-1:0.0013696935)78.1/94:0.0013697738)78.7/94:0.0013659202)75.1/86:0.0014403576	Cryptococcus_neoformans_Bt206:0.0040921748)99.7/99:0.0202947318)28.7/66:0.0019229008	(Cryptococcus_deneoformans_NIH12:0.0028055963	Cryptococcus_deneoformans_NIH433:0.0012695060)98.6/100:0.0179470359)100/100:0.1668028635	Cryptococcus_sp._CMW60451:0.1849390448)26.2/56:0.0320977825	(Cryptococcus_depauperatus_CBS7841:0.0000020554	Cryptococcus_depauperatus_CBS7855:0.0070966379)100/100:0.1817586270)88.2/88:0.0314196215	(((((((Cryptococcus_sp._DSM108351:0.0000010000	Cryptococcus_sp._DSM111204:0.0000010000)0/15:0.0000010000	Cryptococcus_sp._DSM108352:0.0000010000)0/1:0.0000010000	Cryptococcus_sp._NCYC1536:0.0000010000)0/6:0.0000010000	Cryptococcus_sp._DSM117830:0.0000010000)0/7:0.0000010000	Cryptococcus_sp._DSM111205:0.0000010000)100/100:0.0756738970	(Cryptococcus_sp._DSM109063:0.0403873505	Cryptococcus_sp._OR918:0.0662926449)90.6/96:0.0247443110)100/100:0.2737795205	Kwoniella_shandongensis_CBS12478:0.1362154680)91.9/91:0.0643304787)100/100:0.4204173387	((Cryptococcus_floricola_DSM27421:0.0069654813	Cryptococcus_wingfieldii_CBS7118:0.0038679760)84.7/87:0.0045580118	Cryptococcus_sp._OR849:0.0899680596)65/72:0.0058931832)75.4/91:0.0086005327);
(Cryptococcus_amylolentus_CBS6039:0.0069479405	Cryptococcus_amylolentus_CBS6273:0.0109869286	(((((((((((Cryptococcus_bacillisporus_CA1280:0.0000010000	Cryptococcus_bacillisporus_CA1873:0.0000010000)87.5/94:0.0071076443	(Cryptococcus_tetragattii_CBS11718:0.0000010000	Cryptococcus_tetragattii_IND107:0.0000010000)95.6/99:0.0312511230)0/45:0.0000028605	(Cryptococcus_sp._MF13:0.0048592008	Cryptococcus_sp._MF34:0.0034848684)88.8/97:0.0098058072)0/44:0.0000029236	((Cryptococcus_decagattii_7685027:0.0000010000	Cryptococcus_decagattii_CBS11687:0.0000010000)74.4/91:0.0035072577	(Cryptococcus_gattii_E566:0.0000010000	Cryptococcus_gattii_WM276:0.0000010000)95.1/99:0.0105626810)79.3/84:0.0035198989)75.8/85:0.0030551730	(Cryptococcus_deuterogattii_CBS10090:0.0000010000	Cryptococcus_deuterogattii_R265:0.0070660411)90.2/94:0.0074511736)88.9/94:0.0131383918	((Cryptococcus_deneoformans_NIH12:0.0000010000	Cryptococcus_deneoformans_NIH433:0.0000010000)99.9/100:0.0560457271	((Cryptococcus_neoformans_125.91:0.0000023561	(Cryptococcus_neoformans_Bt1:0.0000022192	(Cryptococcus_neoformans_Bt206:0.0080994729	(Cryptococcus_neoformans_Bt22:0.0054881990	Cryptococcus_neoformans_Ftc555-1:0.0000022553)80.5/95:0.0047701459)75.5/89:0.0030107983)95.6/89:0.0090847486)82.6/54:0.0038296809	(Cryptococcus_neoformans_H99:0.0000010000	(Cryptococcus_neoformans_PMHc1023.ENR:0.0000029040	Cryptococcus_neoformans_T4:0.0000010000)91.4/86:0.0232699592)0/38:0.0000029278)98.1/91:0.0353003558)88/83:0.0156327892)95.8/98:0.0645960986	((((((Cryptococcus_sp._DSM108351:0.0000010000	(Cryptococcus_sp._DSM111205:0.0000010000	(Cryptococcus_sp._DSM117830:0.0000010000	Cryptococcus_sp._NCYC1536:0.0000010000)0/44:0.0000010000)0/28:0.0000010000)0/44:0.0000010000	Cryptococcus_sp._DSM108352:0.0000010000)0/33:0.0000010000	Cryptococcus_sp._DSM111204:0.0000010000)100/100:0.0682334955	Cryptococcus_sp._OR918:0.0099335186)4.1/38:0.0080853879	Cryptococcus_sp._DSM109063:0.0046188155)99.7/100:0.1291955152	Kwoniella_shandongensis_CBS12478:0.2161429368)85.4/85:0.0432321054)97.2/97:0.0762735905	((Cryptococcus_depauperatus_CBS7841:0.0079026759	Cryptococcus_depauperatus_CBS7855:0.0108801114)100/100:0.2111672586	Cryptococcus_sp._CMW60451:0.1486778093)89.1/94:0.0519695809)99.9/100:0.1997244640	Cryptococcus_sp._OR849:0.0270160622)98.1/99:0.0559089442	Cryptococcus_floricola_DSM27421:0.0000024427)76.6/84:0.0036687778	Cryptococcus_wingfieldii_CBS7118:0.0000010000)97.4/96:0.0193381152);
(Cryptococcus_amylolentus_CBS6039:0.0068643581	Cryptococcus_amylolentus_CBS6273:0.0102482910	(((((((((((((((((Cryptococcus_bacillisporus_CA1280:0.0080577886	Cryptococcus_bacillisporus_CA1873:0.0026604460)77.3/89:0.0026867588	(Cryptococcus_decagattii_7685027:0.0053726037	Cryptococcus_decagattii_CBS11687:0.0026799313)96/99:0.0108211172)87.6/94:0.0053338278	((Cryptococcus_sp._MF13:0.0000010000	Cryptococcus_sp._MF34:0.0000010000)87.6/97:0.0053548661	(Cryptococcus_tetragattii_CBS11718:0.0000020690	Cryptococcus_tetragattii_IND107:0.0000029079)98.6/100:0.0134958457)77.8/81:0.0026573128)0/56:0.0000010000	(Cryptococcus_deuterogattii_CBS10090:0.0000022050	Cryptococcus_deuterogattii_R265:0.0026817799)96.1/99:0.0135372470)77.4/85:0.0026841768	(Cryptococcus_gattii_E566:0.0000010000	Cryptococcus_gattii_WM276:0.0000010000)76.8/88:0.0026764706)99.6/100:0.0350573687	(Cryptococcus_deneoformans_NIH12:0.0000010000	Cryptococcus_deneoformans_NIH433:0.0000010000)90.6/98:0.0116127861)98.7/93:0.0275095349	(Cryptococcus_neoformans_Bt22:0.0000010000	Cryptococcus_neoformans_Ftc555-1:0.0000010000)77.2/94:0.0036495336)63.1/44:0.0016764950	(Cryptococcus_neoformans_PMHc1023.ENR:0.0000010000	Cryptococcus_neoformans_T4:0.0000010000)92.7/97:0.0053222272)0/16:0.0000021950	(Cryptococcus_neoformans_Bt1:0.0053281771	Cryptococcus_neoformans_Bt206:0.0026598539)0/15:0.0000023384)86.8/51:0.0026595661	Cryptococcus_neoformans_H99:0.0000023236)79.3/56:0.0026570691	Cryptococcus_neoformans_125.91:0.0000010000)100/100:0.2545098888	Kwoniella_shandongensis_CBS12478:0.3875737859)17.2/35:0.0458699176	((Cryptococcus_depauperatus_CBS7841:0.0055769092	Cryptococcus_depauperatus_CBS7855:0.0051179201)100/100:0.3043513575	Cryptococcus_sp._CMW60451:0.4356812901)35.7/49:0.0525694846)92.3/64:0.0945779351	((Cryptococcus_sp._DSM108351:0.0000010000	((((Cryptococcus_sp._DSM108352:0.0000010000	Cryptococcus_sp._DSM111205:0.0000010000)0/49:0.0000010000	Cryptococcus_sp._DSM111204:0.0000010000)0/32:0.0000010000	Cryptococcus_sp._NCYC1536:0.0000010000)0/36:0.0000010000	Cryptococcus_sp._DSM117830:0.0000010000)0/26:0.0000010000)97.4/100:0.0866465017	(Cryptococcus_sp._DSM109063:0.0777241696	Cryptococcus_sp._OR918:0.0850950256)98.7/100:0.1058282090)100/100:0.4740694448)100/100:0.2632358168	Cryptococcus_sp._OR849:0.0796175749)99.5/100:0.1284687377	Cryptococcus_floricola_DSM27421:0.0110114007)20.9/60:0.0118023557	Cryptococcus_wingfieldii_CBS7118:0.0113980652)99.7/99:0.0347732079);
(Cryptococcus_amylolentus_CBS6039:0.0023754019	Cryptococcus_amylolentus_CBS6273:0.0000010000	(((((Cryptococcus_bacillisporus_CA1280:0.0023794512	Cryptococcus_bacillisporus_CA1873:0.0047708564)0/57:0.0000010000	((((((Cryptococcus_decagattii_7685027:0.0000010000	Cryptococcus_decagattii_CBS11687:0.0000010000)94.9/99:0.0071804818	(((Cryptococcus_deneoformans_NIH12:0.0000010000	Cryptococcus_deneoformans_NIH433:0.0000010000)99.9/100:0.0244006526	((Cryptococcus_neoformans_125.91:0.0000010000	((((Cryptococcus_neoformans_Bt1:0.0000010000	Cryptococcus_neoformans_Ftc555-1:0.0000010000)77.5/93:0.0023744730	(Cryptococcus_neoformans_PMHc1023.ENR:0.0000010000	Cryptococcus_neoformans_T4:0.0000010000)75.5/94:0.0023685417)0/45:0.0000010000	Cryptococcus_neoformans_H99:0.0000010000)0/16:0.0000010000	Cryptococcus_neoformans_Bt206:0.0000010000)0/26:0.0000010000)0/30:0.0000010000	Cryptococcus_neoformans_Bt22:0.0047757630)84.9/92:0.0047459323)88.6/87:0.0048066968	(Cryptococcus_sp._MF13:0.0000010000	Cryptococcus_sp._MF34:0.0000010000)87.2/96:0.0047644669)76.5/84:0.0023788301)0/33:0.0000010000	Cryptococcus_deuterogattii_R265:0.0000010000)0/19:0.0000010000	(Cryptococcus_gattii_E566:0.0000010000	Cryptococcus_gattii_WM276:0.0000010000)96.3/95:0.0047699522)0/18:0.0000010000	Cryptococcus_deuterogattii_CBS10090:0.0000010000)0/28:0.0000010000	(Cryptococcus_tetragattii_CBS11718:0.0023757570	Cryptococcus_tetragattii_IND107:0.0000010000)92.2/95:0.0047617707)89.7/88:0.0047687836)100/100:0.0631710304	(((Cryptococcus_depauperatus_CBS7841:0.0000010000	Cryptococcus_depauperatus_CBS7855:0.0024130273)100/100:0.1480195081	Cryptococcus_sp._CMW60451:0.1618332746)90.6/90:0.0339681758	((((Cryptococcus_sp._DSM108351:0.0000010000	Cryptococcus_sp._DSM108352:0.0000010000)0/33:0.0000010000	(Cryptococcus_sp._DSM111204:0.0000010000	((Cryptococcus_sp._DSM111205:0.0000010000	Cryptococcus_sp._DSM117830:0.0000010000)0/28:0.0000010000	Cryptococcus_sp._NCYC1536:0.0000010000)0/14:0.0000010000)0/17:0.0000010000)98.8/100:0.0387756714	(Cryptococcus_sp._DSM109063:0.0075973125	Cryptococcus_sp._OR918:0.0072018312)94.7/98:0.0237343748)100/100:0.1039340292	Kwoniella_shandongensis_CBS12478:0.1470124475)84.2/88:0.0353105266)4.2/47:0.0125705477)100/100:0.1286444034	Cryptococcus_sp._OR849:0.0084700771)84.3/85:0.0085711518	(Cryptococcus_floricola_DSM27421:0.0193484528	Cryptococcus_wingfieldii_CBS7118:0.0072851427)93/91:0.0095633205)0/49:0.0000010000);
(Cryptococcus_amylolentus_CBS6039:0.0026345255	Cryptococcus_amylolentus_CBS6273:0.0000010000	(((((((((((Cryptococcus_bacillisporus_CA1280:0.0000010000	Cryptococcus_bacillisporus_CA1873:0.0048285217)90.3/98:0.0070194535	(Cryptococcus_decagattii_7685027:0.0023728077	Cryptococcus_decagattii_CBS11687:0.0000010000)98.9/100:0.0172765427)96/99:0.0149301541	(Cryptococcus_gattii_E566:0.0000010000	Cryptococcus_gattii_WM276:0.0047789184)99.6/100:0.0277974215)91.4/93:0.0081026074	(Cryptococcus_deuterogattii_CBS10090:0.0000010000	Cryptococcus_deuterogattii_R265:0.0000010000)99.7/100:0.0254373150)71.6/76:0.0038761229	((Cryptococcus_sp._MF13:0.0023599870	Cryptococcus_sp._MF34:0.0000010000)99.6/100:0.0243763744	(Cryptococcus_tetragattii_CBS11718:0.0071772204	Cryptococcus_tetragattii_IND107:0.0000010000)98.3/99:0.0156144594)67.6/78:0.0037454281)99.6/100:0.0864883314	((Cryptococcus_deneoformans_NIH12:0.0074264663	Cryptococcus_deneoformans_NIH433:0.0024074810)99.5/100:0.0509729199	(((Cryptococcus_neoformans_125.91:0.0000010000	Cryptococcus_neoformans_H99:0.0000010000)0/47:0.0000010000	(Cryptococcus_neoformans_Bt22:0.0000010000	Cryptococcus_neoformans_Ftc555-1:0.0000010000)83/95:0.0024245246)90/95:0.0129063680	((Cryptococcus_neoformans_Bt1:0.0000010000	Cryptococcus_neoformans_Bt206:0.0024155538)95.3/98:0.0073190948	(Cryptococcus_neoformans_PMHc1023.ENR:0.0000010000	Cryptococcus_neoformans_T4:0.0000010000)87.4/97:0.0048410134)73/84:0.0042757132)87.2/88:0.0296973420)80/88:0.0238123606)100/100:0.1893118629	((Cryptococcus_sp._DSM108351:0.0000023897	(((Cryptococcus_sp._DSM108352:0.0000010000	(Cryptococcus_sp._DSM111205:0.0000010000	Cryptococcus_sp._NCYC1536:0.0000010000)0/25:0.0000010000)0/15:0.0000010000	Cryptococcus_sp._DSM111204:0.0000010000)84.4/87:0.0024640443	Cryptococcus_sp._DSM117830:0.0000010000)35.1/82:0.0024610977)100/100:0.2155919845	(Cryptococcus_sp._DSM109063:0.1005585410	Cryptococcus_sp._OR918:0.0678923423)100/100:0.2482084528)99.7/96:0.1554419640)33.5/49:0.0247516578	Kwoniella_shandongensis_CBS12478:0.4695382378)88.5/72:0.0461956031	((Cryptococcus_depauperatus_CBS7841:0.0054831651	Cryptococcus_depauperatus_CBS7855:0.0071226855)100/100:0.4214428996	Cryptococcus_sp._CMW60451:0.3789110289)95.9/91:0.1516584240)100/100:0.2268282253	Cryptococcus_sp._OR849:0.0280940011)98.1/100:0.0676502328	(Cryptococcus_floricola_DSM27421:0.0053817002	Cryptococcus_wingfieldii_CBS7118:0.0052938732)0/77:0.0000021682)97.8/99:0.0160225472);
(Cryptococcus_amylolentus_CBS6039:0.0000010000	Cryptococcus_amylolentus_CBS6273:0.0041529981	((((((((((Cryptococcus_bacillisporus_CA1280:0.0000010000	Cryptococcus_bacillisporus_CA1873:0.0000010000)86/93:0.0071281442	(Cryptococcus_decagattii_7685027:0.0000010000	Cryptococcus_decagattii_CBS11687:0.0000010000)96.9/99:0.0176821658)85.9/60:0.0070957754	(Cryptococcus_gattii_E566:0.0000010000	Cryptococcus_gattii_WM276:0.0000010000)98.5/100:0.0210556093)75.3/49:0.0036757084	((Cryptococcus_sp._MF13:0.0034643970	Cryptococcus_sp._MF34:0.0034855928)79.4/91:0.0034922795	(Cryptococcus_tetragattii_CBS11718:0.0000010000	Cryptococcus_tetragattii_IND107:0.0000010000)91.4/97:0.0069646875)0/63:0.0000010000)58.3/30:0.0020705966	(Cryptococcus_deuterogattii_CBS10090:0.0000010000	Cryptococcus_deuterogattii_R265:0.0000010000)82.5/95:0.0084713245)100/100:0.0734028096	(((((Cryptococcus_neoformans_125.91:0.0000010000	Cryptococcus_neoformans_Bt206:0.0034866691)0/7:0.0000010000	Cryptococcus_neoformans_Bt1:0.0000010000)0/7:0.0000010000	Cryptococcus_neoformans_H99:0.0000010000)0/10:0.0000010000	(Cryptococcus_neoformans_PMHc1023.ENR:0.0000010000	Cryptococcus_neoformans_T4:0.0000010000)96.4/99:0.0105153368)0/39:0.0000010000	(Cryptococcus_neoformans_Bt22:0.0000010000	Cryptococcus_neoformans_Ftc555-1:0.0000010000)91.9/95:0.0069729992)89.4/94:0.0157828896)76.8/81:0.0092098705	(Cryptococcus_deneoformans_NIH12:0.0034947337	Cryptococcus_deneoformans_NIH433:0.0000010000)88.5/98:0.0169409659)100/100:0.1894959379	(((Cryptococcus_depauperatus_CBS7841:0.0030126796	Cryptococcus_depauperatus_CBS7855:0.0050830757)100/100:0.2510887066	Cryptococcus_sp._CMW60451:0.2463861844)79.5/88:0.0710317317	((((Cryptococcus_sp._DSM108351:0.0000010000	Cryptococcus_sp._DSM117830:0.0000010000)0/30:0.0000010000	(((Cryptococcus_sp._DSM108352:0.0000010000	Cryptococcus_sp._NCYC1536:0.0000010000)0/33:0.0000010000	Cryptococcus_sp._DSM111205:0.0000010000)0/30:0.0000010000	Cryptococcus_sp._DSM111204:0.0000010000)0/31:0.0000010000)99.3/100:0.0943456785	(Cryptococcus_sp._DSM109063:0.0346747431	Cryptococcus_sp._OR918:0.0324505457)88.5/95:0.0393960684)99.9/100:0.1853027303	Kwoniella_shandongensis_CBS12478:0.3311951794)91.4/94:0.0694493590)71.8/79:0.0556761577)100/100:0.1918653863	Cryptococcus_sp._OR849:0.0475065546)85.2/94:0.0239738137	(Cryptococcus_floricola_DSM27421:0.0352426646	Cryptococcus_wingfieldii_CBS7118:0.0299132986)74.1/93:0.0075235972)99/100:0.0453886812);
(Cryptococcus_amylolentus_CBS6039:0.0000010000	Cryptococcus_amylolentus_CBS6273:0.0000010000	(((((((((Cryptococcus_bacillisporus_CA1280:0.0000010000	Cryptococcus_bacillisporus_CA1873:0.0000010000)73.8/89:0.0036040685	(Cryptococcus_decagattii_7685027:0.0043722180	Cryptococcus_decagattii_CBS11687:0.0043161614)89/95:0.0098748830)94/95:0.0171317741	(Cryptococcus_sp._MF13:0.0000010000	Cryptococcus_sp._MF34:0.0000010000)96.1/95:0.0129550298)0/22:0.0000020471	((((Cryptococcus_deneoformans_NIH12:0.0000010000	Cryptococcus_deneoformans_NIH433:0.0000010000)95.9/99:0.0257385427	(((((Cryptococcus_neoformans_125.91:0.0000010000	Cryptococcus_neoformans_Bt22:0.0000010000)0/26:0.0000010000	Cryptococcus_neoformans_PMHc1023.ENR:0.0000010000)0/16:0.0000010000	Cryptococcus_neoformans_Ftc555-1:0.0000010000)0/11:0.0000010000	((Cryptococcus_neoformans_Bt1:0.0000010000	Cryptococcus_neoformans_Bt206:0.0000010000)84.2/95:0.0043414751	Cryptococcus_neoformans_H99:0.0043214359)0/7:0.0000020243)0/7:0.0000010000	Cryptococcus_neoformans_T4:0.0135032139)91/95:0.0163057577)99.8/97:0.0516740627	(Cryptococcus_deuterogattii_CBS10090:0.0000020061	Cryptococcus_deuterogattii_R265:0.0000020099)0/67:0.0000020085)83.7/48:0.0043012008	(Cryptococcus_tetragattii_CBS11718:0.0000021932	Cryptococcus_tetragattii_IND107:0.0000020696)84.2/95:0.0043027250)0/9:0.0000020468)42/64:0.0042930194	(Cryptococcus_gattii_E566:0.0000010000	Cryptococcus_gattii_WM276:0.0000010000)0/67:0.0000020035)92.6/97:0.0959066022	((Cryptococcus_depauperatus_CBS7841:0.0124497018	Cryptococcus_depauperatus_CBS7855:0.0000020848)100/100:0.3455782443	(Cryptococcus_sp._CMW60451:0.4662391355	(((((Cryptococcus_sp._DSM108351:0.0000010000	((Cryptococcus_sp._DSM108352:0.0000010000	Cryptococcus_sp._DSM117830:0.0000010000)0/15:0.0000010000	Cryptococcus_sp._DSM111205:0.0000010000)0/19:0.0000010000)0/69:0.0000010000	Cryptococcus_sp._DSM111204:0.0436834659)0/74:0.0000010000	Cryptococcus_sp._NCYC1536:0.0040897998)98/100:0.1607270237	(Cryptococcus_sp._DSM109063:0.0901839796	Cryptococcus_sp._OR918:0.0470644482)95.7/97:0.1285810577)99.7/100:0.3042768169	Kwoniella_shandongensis_CBS12478:0.7049656332)82.5/69:0.1236302495)31.6/28:0.0591866683)86.8/44:0.0932645700)100/100:0.4938876115	Cryptococcus_sp._OR849:0.0783758184)80/71:0.0342857988	Cryptococcus_floricola_DSM27421:0.0407106949)89.3/80:0.0222363620	Cryptococcus_wingfieldii_CBS7118:0.0222704898)96.8/97:0.0298943752);
(Cryptococcus_amylolentus_CBS6039:0.0000010000	Cryptococcus_amylolentus_CBS6273:0.0000010000	(((((((((Cryptococcus_bacillisporus_CA1280:0.0049004061	Cryptococcus_bacillisporus_CA1873:0.0016140786)84.3/93:0.0032376280	(Cryptococcus_decagattii_7685027:0.0000010000	Cryptococcus_decagattii_CBS11687:0.0000010000)97.9/100:0.0098493693)91.1/93:0.0050143781	((Cryptococcus_deuterogattii_CBS10090:0.0000010000	Cryptococcus_deuterogattii_R265:0.0016178305)95.1/98:0.0080762708	(((Cryptococcus_gattii_E566:0.0000010000	Cryptococcus_gattii_WM276:0.0000010000)99.4/100:0.0131959161	(Cryptococcus_sp._MF13:0.0015992206	Cryptococcus_sp._MF34:0.0032318476)75.7/86:0.0016197506)75.1/84:0.0016290129	(Cryptococcus_tetragattii_CBS11718:0.0000010000	Cryptococcus_tetragattii_IND107:0.0000010000)89.5/97:0.0032440606)73.8/80:0.0016966295)76.8/78:0.0032845047)98.8/99:0.0166384524	((Cryptococcus_neoformans_125.91:0.0000010000	Cryptococcus_neoformans_H99:0.0000010000)0/36:0.0000010000	(((Cryptococcus_neoformans_Bt1:0.0016271241	Cryptococcus_neoformans_Bt206:0.0000010000)91.8/98:0.0032448450	(Cryptococcus_neoformans_Bt22:0.0016176867	Cryptococcus_neoformans_Ftc555-1:0.0000010000)95.7/98:0.0048807497)0/39:0.0000010000	(Cryptococcus_neoformans_PMHc1023.ENR:0.0000010000	Cryptococcus_neoformans_T4:0.0000010000)84.1/94:0.0016236340)84.6/92:0.0016221011)98.5/100:0.0133509130)72.3/82:0.0033192085	(Cryptococcus_deneoformans_NIH12:0.0048907516	Cryptococcus_deneoformans_NIH433:0.0000010000)97.6/100:0.0149646485)100/100:0.0943674040	((Cryptococcus_depauperatus_CBS7841:0.0011319076	Cryptococcus_depauperatus_CBS7855:0.0499756815)100/100:0.1785083249	Cryptococcus_sp._CMW60451:0.0955027256)90.5/85:0.0309395757)96.6/96:0.0508667820	((((Cryptococcus_sp._DSM108351:0.0000010000	(((Cryptococcus_sp._DSM108352:0.0000010000	Cryptococcus_sp._DSM117830:0.0000010000)0/8:0.0000010000	Cryptococcus_sp._NCYC1536:0.0000010000)0/5:0.0000010000	Cryptococcus_sp._DSM111205:0.0000010000)0/4:0.0000010000)0/22:0.0000010000	Cryptococcus_sp._DSM111204:0.0000010000)99.7/100:0.0373077622	(Cryptococcus_sp._DSM109063:0.0200810254	Cryptococcus_sp._OR918:0.0056747296)14/63:0.0054251470)100/100:0.0949850686	Kwoniella_shandongensis_CBS12478:0.1296276623)98.6/99:0.0643997066)100/100:0.1334008802	Cryptococcus_sp._OR849:0.0078034097)95.4/99:0.0263776384	(Cryptococcus_floricola_DSM27421:0.0032896159	Cryptococcus_wingfieldii_CBS7118:0.0000010000)74.6/94:0.0016311834)91/98:0.0049560426);
(Cryptococcus_amylolentus_CBS6039:0.0000010000	Cryptococcus_amylolentus_CBS6273:0.0000010000	(((((((((Cryptococcus_bacillisporus_CA1280:0.0000010000	Cryptococcus_bacillisporus_CA1873:0.0000010000)77/95:0.0017421667	(Cryptococcus_decagattii_7685027:0.0000010000	Cryptococcus_decagattii_CBS11687:0.0034995285)91.4/98:0.0034846092)77.5/78:0.0017289378	((Cryptococcus_deuterogattii_CBS10090:0.0000010000	Cryptococcus_deuterogattii_R265:0.0000010000)99.8/100:0.0104607942	(Cryptococcus_gattii_E566:0.0017316901	Cryptococcus_gattii_WM276:0.0000010000)84.4/96:0.0017335982)0/30:0.0000010000)79.4/56:0.0017320084	(Cryptococcus_sp._MF13:0.0000010000	Cryptococcus_sp._MF34:0.0000010000)92.1/97:0.0034564650)0/33:0.0000010000	(Cryptococcus_tetragattii_CBS11718:0.0034394273	Cryptococcus_tetragattii_IND107:0.0000010000)95.2/99:0.0069212508)96.1/99:0.0230730194	((Cryptococcus_deneoformans_NIH12:0.0000010000	Cryptococcus_deneoformans_NIH433:0.0000010000)90.5/93:0.0065682858	((((((Cryptococcus_neoformans_125.91:0.0000010000	Cryptococcus_neoformans_Bt22:0.0000010000)0/25:0.0000010000	Cryptococcus_neoformans_H99:0.0000010000)0/18:0.0000010000	Cryptococcus_neoformans_Ftc555-1:0.0000010000)92.8/96:0.0017539357	Cryptococcus_neoformans_T4:0.0000010000)0/18:0.0000010000	Cryptococcus_neoformans_PMHc1023.ENR:0.0000010000)0/34:0.0000010000	(Cryptococcus_neoformans_Bt1:0.0000010000	Cryptococcus_neoformans_Bt206:0.0000010000)83/95:0.0017469431)92.8/97:0.0075364165)32.9/72:0.0088815157)100/100:0.0758252467	(((((((Cryptococcus_sp._DSM108351:0.0000010000	Cryptococcus_sp._DSM108352:0.0000010000)0/16:0.0000010000	Cryptococcus_sp._DSM111205:0.0000010000)0/8:0.0000010000	Cryptococcus_sp._DSM111204:0.0000010000)0/8:0.0000010000	Cryptococcus_sp._DSM117830:0.0000010000)0/39:0.0000010000	Cryptococcus_sp._NCYC1536:0.0017623512)98.5/100:0.0253261952	(Cryptococcus_sp._DSM109063:0.0242790395	Cryptococcus_sp._OR918:0.0083528894)95.2/99:0.0195699329)100/100:0.0850401549	Kwoniella_shandongensis_CBS12478:0.1283197546)92.4/95:0.0260731411)82.4/88:0.0177577552	((Cryptococcus_depauperatus_CBS7841:0.0032568764	Cryptococcus_depauperatus_CBS7855:0.0076284403)100/100:0.1179737178	Cryptococcus_sp._CMW60451:0.1399539423)50.7/72:0.0243735643)100/100:0.1358520616	((Cryptococcus_floricola_DSM27421:0.0016933722	Cryptococcus_wingfieldii_CBS7118:0.0053683937)94.1/97:0.0089810176	Cryptococcus_sp._OR849:0.0255711224)12.9/61:0.0105289587)88.3/96:0.0104407349);
(Cryptococcus_amylolentus_CBS6039:0.0000010000	Cryptococcus_amylolentus_CBS6273:0.0000010000	(((((((((((Cryptococcus_bacillisporus_CA1280:0.0023687758	Cryptococcus_bacillisporus_CA1873:0.0007865710)98.4/100:0.0048070371	(Cryptococcus_decagattii_7685027:0.0000010000	Cryptococcus_decagattii_CBS11687:0.0000010000)100/100:0.0176109998)83.5/92:0.0014998344	(Cryptococcus_gattii_E566:0.0000010000	Cryptococcus_gattii_WM276:0.0000010000)99.8/100:0.0095375474)97.5/98:0.0039813506	(Cryptococcus_deuterogattii_CBS10090:0.0007853002	Cryptococcus_deuterogattii_R265:0.0007928606)99.5/100:0.0087534593)74.6/64:0.0007814164	(Cryptococcus_tetragattii_CBS11718:0.0000010000	Cryptococcus_tetragattii_IND107:0.0000010000)99.2/100:0.0071410597)75.9/53:0.0007225279	(Cryptococcus_sp._MF13:0.0000010000	Cryptococcus_sp._MF34:0.0015786905)98.6/100:0.0056181333)99.9/100:0.0243881026	((Cryptococcus_deneoformans_NIH12:0.0007857314	Cryptococcus_deneoformans_NIH433:0.0000010000)99.8/100:0.0233145697	((((Cryptococcus_neoformans_125.91:0.0015638323	Cryptococcus_neoformans_H99:0.0007817595)0/36:0.0000010000	(Cryptococcus_neoformans_Bt22:0.0000010000	Cryptococcus_neoformans_Ftc555-1:0.0007821347)83.5/94:0.0007817002)91.7/98:0.0023522466	(Cryptococcus_neoformans_PMHc1023.ENR:0.0000010000	Cryptococcus_neoformans_T4:0.0000010000)99.3/100:0.0055057794)74/75:0.0007474397	(Cryptococcus_neoformans_Bt1:0.0000010000	Cryptococcus_neoformans_Bt206:0.0007832659)95.5/99:0.0031751309)100/100:0.0213634812)99.9/100:0.0299319570)100/100:0.1284916555	(((((Cryptococcus_sp._DSM108351:0.0011484369	(Cryptococcus_sp._DSM117830:0.0007778350	Cryptococcus_sp._NCYC1536:0.0015971511)0/73:0.0000010000)95.8/99:0.0031214813	Cryptococcus_sp._DSM108352:0.0000010000)99.7/100:0.0111088085	(Cryptococcus_sp._DSM111204:0.0000010000	Cryptococcus_sp._DSM111205:0.0000010000)0/73:0.0000010000)100/100:0.0833592155	(Cryptococcus_sp._DSM109063:0.0159306919	Cryptococcus_sp._OR918:0.0106158846)96.5/98:0.0208943759)100/100:0.0896295858	Kwoniella_shandongensis_CBS12478:0.1516305464)100/100:0.0913826934)70.7/76:0.0275950013	((Cryptococcus_depauperatus_CBS7841:0.0219806737	Cryptococcus_depauperatus_CBS7855:0.0117840234)100/100:0.2510987972	Cryptococcus_sp._CMW60451:0.1624245762)97.5/98:0.0389122865)100/100:0.1787504720	Cryptococcus_sp._OR849:0.0333718244)99.7/100:0.0226480374	(Cryptococcus_floricola_DSM27421:0.0008553981	Cryptococcus_wingfieldii_CBS7118:0.0102076718)95.9/98:0.0058675228)98/100:0.0069833962);
(Cryptococcus_amylolentus_CBS6039:0.0000010582	Cryptococcus_amylolentus_CBS6273:0.0000010582	(((((((((Cryptococcus_bacillisporus_CA1280:0.0000010582	Cryptococcus_bacillisporus_CA1873:0.0052344492)98.5/100:0.0154463793	(Cryptococcus_decagattii_7685027:0.1302478873	Cryptococcus_decagattii_CBS11687:0.0030866222)99.2/100:0.0270065650)97/100:0.0170085789	((Cryptococcus_deuterogattii_CBS10090:0.0051774126	Cryptococcus_deuterogattii_R265:0.0069696552)99.9/100:0.0215137665	((Cryptococcus_gattii_E566:0.0017799439	Cryptococcus_gattii_WM276:0.0018971261)99.6/100:0.0181953972	((Cryptococcus_sp._MF13:0.0018033743	Cryptococcus_sp._MF34:0.0018082049)98.9/100:0.0146630925	(Cryptococcus_tetragattii_CBS11718:0.0017558482	Cryptococcus_tetragattii_IND107:0.0034921826)99.8/100:0.0188943769)75/88:0.0020913244)74.9/87:0.0020994798)42.5/63:0.0023771003)99.5/100:0.0729527206	((Cryptococcus_deneoformans_NIH12:0.0040554203	Cryptococcus_deneoformans_NIH433:0.0013867716)99.7/100:0.0466679477	(((((Cryptococcus_neoformans_125.91:0.0017603053	Cryptococcus_neoformans_H99:0.0017753164)88.7/97:0.0035266885	Cryptococcus_neoformans_Bt1:0.0017850368)87.4/90:0.0035279442	(Cryptococcus_neoformans_Bt206:0.0000010582	Cryptococcus_neoformans_Bt22:0.0035246297)79.2/79:0.0017618116)77.8/70:0.0017629545	Cryptococcus_neoformans_Ftc555-1:0.0000010582)91.9/89:0.0076724992	(Cryptococcus_neoformans_PMHc1023.ENR:0.0000010582	Cryptococcus_neoformans_T4:0.0000010582)88.1/96:0.0047561909)99.6/100:0.0387038130)93.9/96:0.0440254291)100/100:0.1762057190	((((Cryptococcus_sp._DSM108351:0.0000010582	Cryptococcus_sp._DSM117830:0.0000010582)72.3/94:0.0014333118	(((Cryptococcus_sp._DSM108352:0.0000010582	Cryptococcus_sp._DSM111204:0.0000010582)0/43:0.0000010581	Cryptococcus_sp._DSM111205:0.0000010582)94.7/99:0.0051497529	Cryptococcus_sp._NCYC1536:0.0017136492)73.9/88:0.0020033160)100/100:0.1394007215	(Cryptococcus_sp._DSM109063:0.0459754399	Cryptococcus_sp._OR918:0.0160923569)92.3/96:0.0348984980)99.9/100:0.1586507375	Kwoniella_shandongensis_CBS12478:0.2714855223)98.9/100:0.0975031136)79.5/82:0.0327347568	((Cryptococcus_depauperatus_CBS7841:0.0211652307	Cryptococcus_depauperatus_CBS7855:0.0140015916)100/100:0.2502006530	Cryptococcus_sp._CMW60451:0.2853309008)96/96:0.0706867436)100/100:0.2967019986	Cryptococcus_sp._OR849:0.0653734626)98.1/99:0.0476444685	Cryptococcus_wingfieldii_CBS7118:0.0344597461)48.8/72:0.0042696779	Cryptococcus_floricola_DSM27421:0.0131377815)96.6/98:0.0132695872);
(Cryptococcus_amylolentus_CBS6039:0.0000010000	Cryptococcus_amylolentus_CBS6273:0.0000010000	((((((((((Cryptococcus_bacillisporus_CA1280:0.0051653194	Cryptococcus_bacillisporus_CA1873:0.0051846223)76.7/86:0.0050910302	(Cryptococcus_decagattii_7685027:0.0000010000	Cryptococcus_decagattii_CBS11687:0.0000010000)0/51:0.0000010000)84.1/88:0.0051684982	((Cryptococcus_deuterogattii_CBS10090:0.0000010000	Cryptococcus_sp._MF34:0.0000010000)0/39:0.0000010000	((Cryptococcus_deuterogattii_R265:0.0000010000	Cryptococcus_gattii_WM276:0.0000010000)0/42:0.0000010000	(Cryptococcus_gattii_E566:0.0051555115	(Cryptococcus_tetragattii_CBS11718:0.0000010000	Cryptococcus_tetragattii_IND107:0.0000010000)75.7/90:0.0051558024)0/27:0.0000010000)0/21:0.0000010000)0/23:0.0000010000)0/8:0.0000010000	Cryptococcus_sp._MF13:0.0000010000)78/84:0.0052659860	((((Cryptococcus_neoformans_125.91:0.0000010000	Cryptococcus_neoformans_Bt1:0.0000010000)0/40:0.0000010000	Cryptococcus_neoformans_H99:0.0050974805)0/21:0.0000010000	Cryptococcus_neoformans_Bt206:0.0000010000)0/69:0.0011983730	((Cryptococcus_neoformans_Bt22:0.0000010000	(Cryptococcus_neoformans_PMHc1023.ENR:0.0000010000	Cryptococcus_neoformans_T4:0.0000010000)0/41:0.0000010000)0/22:0.0000010000	Cryptococcus_neoformans_Ftc555-1:0.0000010000)71.9/91:0.0041561756)96.2/99:0.0208295218)76.1/78:0.0052948698	(Cryptococcus_deneoformans_NIH12:0.0000010000	Cryptococcus_deneoformans_NIH433:0.0000010000)75.6/77:0.0049810624)91.9/86:0.0426549647	((Cryptococcus_depauperatus_CBS7841:0.0000010000	Cryptococcus_depauperatus_CBS7855:0.0000010000)98.5/100:0.0978500922	Cryptococcus_sp._CMW60451:0.1524627245)97.7/99:0.0929730627)10.6/44:0.0205090202	((((((Cryptococcus_sp._DSM108351:0.0000010000	Cryptococcus_sp._DSM111204:0.0000010000)0/31:0.0000010000	(Cryptococcus_sp._DSM111205:0.0000010000	Cryptococcus_sp._DSM117830:0.0000010000)0/27:0.0000010000)0/14:0.0000010000	(Cryptococcus_sp._DSM108352:0.0000010000	Cryptococcus_sp._NCYC1536:0.0000010000)0/24:0.0000010000)98.1/96:0.0260371963	Cryptococcus_sp._OR918:0.0104249784)37/66:0.0060921973	Cryptococcus_sp._DSM109063:0.0045123834)99/100:0.0958155503	Kwoniella_shandongensis_CBS12478:0.0714673038)97.8/95:0.0756734192)99.6/100:0.1062839371	Cryptococcus_sp._OR849:0.0055898199)95.9/99:0.0295436992	(Cryptococcus_floricola_DSM27421:0.0000010000	Cryptococcus_wingfieldii_CBS7118:0.0000010000)75.5/95:0.0047723958)63.8/90:0.0022134279);
(Cryptococcus_amylolentus_CBS6039:0.0000010000	Cryptococcus_amylolentus_CBS6273:0.0054425512	(((((((((Cryptococcus_bacillisporus_CA1280:0.0000010000	Cryptococcus_bacillisporus_CA1873:0.0000010000)92/98:0.0054308615	Cryptococcus_decagattii_CBS11687:0.0000010000)0/22:0.0000010000	Cryptococcus_decagattii_7685027:0.0000010000)0/40:0.0000010000	((Cryptococcus_gattii_E566:0.0000010000	Cryptococcus_gattii_WM276:0.0000010000)96.1/99:0.0163437220	(Cryptococcus_sp._MF13:0.0000010000	(Cryptococcus_sp._MF34:0.0000010000	(Cryptococcus_tetragattii_CBS11718:0.0000010000	Cryptococcus_tetragattii_IND107:0.0000010000)92.2/97:0.0054394654)0/17:0.0000010000)0/46:0.0000010000)81.9/78:0.0054256540)77.7/65:0.0054267943	(Cryptococcus_deuterogattii_CBS10090:0.0000010000	Cryptococcus_deuterogattii_R265:0.0000010000)0/56:0.0000010000)73.3/71:0.0076797128	((((((Cryptococcus_sp._DSM108351:0.0000010000	(Cryptococcus_sp._DSM111205:0.0000010000	Cryptococcus_sp._DSM117830:0.0000010000)0/32:0.0000010000)0/27:0.0000010000	Cryptococcus_sp._DSM111204:0.0000010000)0/16:0.0000010000	Cryptococcus_sp._DSM108352:0.0000010000)0/23:0.0000010000	Cryptococcus_sp._NCYC1536:0.0000010000)91.7/97:0.0360734751	(Cryptococcus_sp._DSM109063:0.0107952567	Cryptococcus_sp._OR918:0.0000010000)94/99:0.0493538444)99.3/99:0.1066742834	Kwoniella_shandongensis_CBS12478:0.1683931089)87.4/44:0.0553592900)75.8/38:0.0305819406	((Cryptococcus_deneoformans_NIH12:0.0000010000	Cryptococcus_deneoformans_NIH433:0.0000010000)82.8/97:0.0107110161	(((Cryptococcus_neoformans_125.91:0.0000010000	Cryptococcus_neoformans_Bt22:0.0000010000)0/18:0.0000010000	(((Cryptococcus_neoformans_Bt1:0.0000010000	Cryptococcus_neoformans_Bt206:0.0000010000)91.9/98:0.0054863921	Cryptococcus_neoformans_Ftc555-1:0.0000010000)0/4:0.0000010000	Cryptococcus_neoformans_H99:0.0000010000)0/5:0.0000010000)0/47:0.0000010000	(Cryptococcus_neoformans_PMHc1023.ENR:0.0000010000	Cryptococcus_neoformans_T4:0.0000010000)36.2/96:0.0055156273)86.9/95:0.0114166068)75.5/86:0.0083277093)94.3/85:0.0775658281	((Cryptococcus_depauperatus_CBS7841:0.0165720244	Cryptococcus_depauperatus_CBS7855:0.0000010000)100/100:0.3058078096	Cryptococcus_sp._CMW60451:0.2205469903)80.5/76:0.0725002092)95.7/98:0.1003257512	((Cryptococcus_floricola_DSM27421:0.0053812840	Cryptococcus_sp._OR849:0.0392403903)84.2/55:0.0114181320	Cryptococcus_wingfieldii_CBS7118:0.0219249246)44.6/33:0.0054351366)0/89:0.0000021534);
(Cryptococcus_amylolentus_CBS6039:0.0000010000	Cryptococcus_amylolentus_CBS6273:0.0000010000	(((((((((Cryptococcus_bacillisporus_CA1280:0.0033870320	Cryptococcus_bacillisporus_CA1873:0.0067549853)0/14:0.0000010000	((Cryptococcus_decagattii_7685027:0.0000010000	Cryptococcus_decagattii_CBS11687:0.0000010000)96.9/99:0.0135886204	(Cryptococcus_deuterogattii_CBS10090:0.0033656819	Cryptococcus_deuterogattii_R265:0.0000010000)92.8/97:0.0067605408)0/27:0.0000010000)0/32:0.0000010000	(Cryptococcus_gattii_E566:0.0000010000	Cryptococcus_gattii_WM276:0.0000010000)99.1/99:0.0241472563)51.4/58:0.0034535509	((Cryptococcus_sp._MF13:0.0033719550	(Cryptococcus_tetragattii_CBS11718:0.0033872813	Cryptococcus_tetragattii_IND107:0.0000010000)90.6/99:0.0067711706)0/51:0.0000010000	Cryptococcus_sp._MF34:0.0033685186)77.1/86:0.0033160577)96.4/98:0.0518089696	((Cryptococcus_deneoformans_NIH12:0.0033430531	Cryptococcus_deneoformans_NIH433:0.0000010000)99.9/100:0.0484127593	(((((Cryptococcus_neoformans_125.91:0.0000010000	Cryptococcus_neoformans_Bt1:0.0000010000)0/27:0.0000010000	Cryptococcus_neoformans_Bt206:0.0000010000)0/37:0.0000010000	Cryptococcus_neoformans_H99:0.0000010000)0/33:0.0000010000	(Cryptococcus_neoformans_Bt22:0.0000010000	Cryptococcus_neoformans_Ftc555-1:0.0033183035)89.7/96:0.0066725185)80.7/85:0.0055693773	(Cryptococcus_neoformans_PMHc1023.ENR:0.0000010000	Cryptococcus_neoformans_T4:0.0000010000)94.4/98:0.0112352512)70.1/78:0.0081455512)85.9/87:0.0268269689)100/100:0.2215621922	((Cryptococcus_depauperatus_CBS7841:0.0104442101	Cryptococcus_depauperatus_CBS7855:0.0000021899)100/100:0.3463787584	Cryptococcus_sp._CMW60451:0.3519685545)95.2/91:0.1046485575)9.7/47:0.0438604513	((((Cryptococcus_sp._DSM108351:0.0000010000	(((Cryptococcus_sp._DSM108352:0.0000010000	Cryptococcus_sp._DSM117830:0.0000010000)0/14:0.0000010000	Cryptococcus_sp._DSM111204:0.0000010000)0/10:0.0000010000	Cryptococcus_sp._DSM111205:0.0000010000)0/16:0.0000010000)0/60:0.0000010000	Cryptococcus_sp._NCYC1536:0.0032841231)94.8/99:0.0906350793	(Cryptococcus_sp._DSM109063:0.0941798431	Cryptococcus_sp._OR918:0.1081073386)85.4/94:0.0578652228)100/100:0.9619148974	Kwoniella_shandongensis_CBS12478:0.4535942367)79.2/74:0.0813379205)100/100:0.2362894772	Cryptococcus_sp._OR849:0.0683407763)83.1/77:0.0188510176	(Cryptococcus_floricola_DSM27421:0.0108626845	Cryptococcus_wingfieldii_CBS7118:0.0037229893)0/70:0.0008499125)97/99:0.0209522488);
(Cryptococcus_amylolentus_CBS6039:0.0000010000	Cryptococcus_amylolentus_CBS6273:0.0000010000	(((((((((((Cryptococcus_bacillisporus_CA1280:0.0066636623	Cryptococcus_bacillisporus_CA1873:0.0089362593)88/95:0.0044080715	(Cryptococcus_decagattii_7685027:0.0000010000	Cryptococcus_decagattii_CBS11687:0.0000010000)97.9/100:0.0111031394)75.7/91:0.0022264282	(Cryptococcus_sp._MF13:0.0000010000	Cryptococcus_sp._MF34:0.0022010074)94.8/99:0.0066565284)77.7/91:0.0022026428	(Cryptococcus_tetragattii_CBS11718:0.0044228844	Cryptococcus_tetragattii_IND107:0.0022034936)98.6/100:0.0133757492)76.7/85:0.0022393345	(Cryptococcus_gattii_E566:0.0000010000	Cryptococcus_gattii_WM276:0.0000010000)99.5/100:0.0200829327)46.5/71:0.0024541813	(Cryptococcus_deuterogattii_CBS10090:0.0000010000	Cryptococcus_deuterogattii_R265:0.0044441248)88.9/98:0.0064658728)99.2/99:0.0544329842	((Cryptococcus_deneoformans_NIH12:0.0000010000	Cryptococcus_deneoformans_NIH433:0.0000010000)99.9/99:0.0383117760	(((Cryptococcus_neoformans_125.91:0.0000010000	Cryptococcus_neoformans_H99:0.0000010000)92.5/96:0.0021938960	((Cryptococcus_neoformans_Bt206:0.0000010000	Cryptococcus_neoformans_PMHc1023.ENR:0.0000010000)0/32:0.0000010000	Cryptococcus_neoformans_T4:0.0000010000)0/46:0.0000010000)0/42:0.0000010000	(Cryptococcus_neoformans_Bt1:0.0021994857	(Cryptococcus_neoformans_Bt22:0.0000010000	Cryptococcus_neoformans_Ftc555-1:0.0022016832)0/47:0.0000010000)82.3/94:0.0021976832)98.2/100:0.0249178545)80/85:0.0314893782)100/100:0.3056933340	(((Cryptococcus_depauperatus_CBS7841:0.0146886118	Cryptococcus_depauperatus_CBS7855:0.0115517858)100/100:0.3698034232	((((((Cryptococcus_sp._DSM108351:0.0000010000	(Cryptococcus_sp._DSM108352:0.0000010000	Cryptococcus_sp._DSM111204:0.0000010000)0/22:0.0000010000)0/11:0.0000010000	Cryptococcus_sp._NCYC1536:0.0000010000)0/43:0.0000010000	Cryptococcus_sp._DSM111205:0.0022190298)92.5/98:0.0068078745	Cryptococcus_sp._DSM117830:0.0043047263)99.9/100:0.1089987814	(Cryptococcus_sp._DSM109063:0.0573477358	Cryptococcus_sp._OR918:0.0252517285)67.8/82:0.0276182854)100/100:0.2844083504	Kwoniella_shandongensis_CBS12478:0.4579642293)98.7/90:0.1433302558)87.3/76:0.0487451404	Cryptococcus_sp._CMW60451:0.4499025156)49.3/59:0.0476701831)100/100:0.3171767350	Cryptococcus_sp._OR849:0.0558559201)98.4/99:0.0636611777	Cryptococcus_floricola_DSM27421:0.0149353039)44.1/64:0.0061711511	Cryptococcus_wingfieldii_CBS7118:0.0198956626)97.7/99:0.0176313660);
(Cryptococcus_amylolentus_CBS6039:0.0008893626	Cryptococcus_amylolentus_CBS6273:0.0028995340	((((((((((Cryptococcus_bacillisporus_CA1280:0.0017612075	Cryptococcus_bacillisporus_CA1873:0.0017647038)91.6/98:0.0026379869	(Cryptococcus_decagattii_7685027:0.0008551879	Cryptococcus_decagattii_CBS11687:0.0035885554)100/100:0.0153448516)74.2/86:0.0008915911	(Cryptococcus_gattii_E566:0.0000010550	Cryptococcus_gattii_WM276:0.0000010550)100/100:0.0116259264)85.9/79:0.0017680776	((Cryptococcus_sp._MF13:0.0008741209	Cryptococcus_sp._MF34:0.0026568552)99.2/99:0.0071110108	(Cryptococcus_tetragattii_CBS11718:0.0026444686	Cryptococcus_tetragattii_IND107:0.0000022091)95/100:0.0044844737)73.2/79:0.0008550823)93.5/83:0.0058164312	(Cryptococcus_deuterogattii_CBS10090:0.0000027239	Cryptococcus_deuterogattii_R265:0.0997915138)99.5/100:0.0151253943)99.8/100:0.0305574390	((Cryptococcus_deneoformans_NIH12:0.0017643169	Cryptococcus_deneoformans_NIH433:0.0008611053)100/100:0.0424201079	(((Cryptococcus_neoformans_125.91:0.0008789290	Cryptococcus_neoformans_H99:0.0017582529)93.5/98:0.0034307051	(Cryptococcus_neoformans_Bt1:0.0018396595	(Cryptococcus_neoformans_Bt206:0.0036233002	(Cryptococcus_neoformans_Bt22:0.0026620144	Cryptococcus_neoformans_Ftc555-1:0.0044365022)92.3/95:0.0034520805)91.7/71:0.0026397614)73.5/65:0.0009013327)93.3/79:0.0036327093	(Cryptococcus_neoformans_PMHc1023.ENR:0.0000010550	Cryptococcus_neoformans_T4:0.0000010550)89.2/96:0.0026495275)100/100:0.0370722154)91.2/94:0.0112478328)100/100:0.1713855979	((((((Cryptococcus_sp._DSM108351:0.0000010550	(Cryptococcus_sp._DSM111204:0.0000010550	Cryptococcus_sp._DSM117830:0.0000010550)0/18:0.0000010550)0/9:0.0000010550	Cryptococcus_sp._DSM108352:0.0000010550)0/17:0.0000010550	Cryptococcus_sp._DSM111205:0.0000010550)0/28:0.0000010550	Cryptococcus_sp._NCYC1536:0.0000010550)100/100:0.0877243952	(Cryptococcus_sp._DSM109063:0.0284165083	Cryptococcus_sp._OR918:0.0146094247)93.1/98:0.0172847692)100/100:0.1210111634	Kwoniella_shandongensis_CBS12478:0.2560373049)100/100:0.1635135669)14.5/58:0.0293673978	((Cryptococcus_depauperatus_CBS7841:0.0025229838	Cryptococcus_depauperatus_CBS7855:0.0072935725)100/100:0.2374644880	Cryptococcus_sp._CMW60451:0.2666734739)100/100:0.1320859954)100/100:0.2891926735	Cryptococcus_sp._OR849:0.0622792482)96.9/97:0.0319118416	(Cryptococcus_floricola_DSM27421:0.0178774723	Cryptococcus_wingfieldii_CBS7118:0.0152575113)84.9/94:0.0048376432)99.5/100:0.0162427460);
(Cryptococcus_amylolentus_CBS6039:0.0060512006	Cryptococcus_amylolentus_CBS6273:0.0000009997	((((((((Cryptococcus_bacillisporus_CA1280:0.0000009997	(((Cryptococcus_bacillisporus_CA1873:0.0000009997	Cryptococcus_gattii_WM276:0.0123523778)0/2:0.0000009997	(((Cryptococcus_decagattii_CBS11687:0.0987280650	Cryptococcus_tetragattii_CBS11718:0.0062090791)99.8/99:0.1069252897	(Cryptococcus_gattii_E566:0.2474629642	Cryptococcus_sp._MF13:0.1230864907)69.8/56:0.0240248661)84.8/58:0.0682228975	Cryptococcus_tetragattii_IND107:0.0191090796)0/16:0.0000940161)0/6:0.0000009997	Cryptococcus_sp._MF34:0.0000009997)0/6:0.0000009997)0/24:0.0000009997	(((Cryptococcus_deneoformans_NIH12:0.0000009997	Cryptococcus_deneoformans_NIH433:0.0000009997)87/96:0.0123362709	((Cryptococcus_neoformans_125.91:0.0000009997	Cryptococcus_neoformans_H99:0.0000009997)0/38:0.0000009997	(((((Cryptococcus_neoformans_Bt1:0.0000009997	Cryptococcus_neoformans_Ftc555-1:0.0000009997)0/31:0.0000009997	Cryptococcus_neoformans_T4:0.0060520158)0/4:0.0000009997	Cryptococcus_neoformans_Bt206:0.0000009997)0/5:0.0000009997	Cryptococcus_neoformans_Bt22:0.0000009997)0/7:0.0000009997	Cryptococcus_neoformans_PMHc1023.ENR:0.0000009997)85.6/93:0.0060228557)74.4/90:0.0059126039)100/99:0.0769573728	(Cryptococcus_deuterogattii_CBS10090:0.0444873985	Cryptococcus_deuterogattii_R265:0.0000009997)83/62:0.0118487292)76.8/38:0.0073185684)65.1/32:0.0042556246	Cryptococcus_decagattii_7685027:0.0207718976)99.4/100:0.1876038632	Kwoniella_shandongensis_CBS12478:0.4201910592)53.2/72:0.0800558705	((Cryptococcus_depauperatus_CBS7841:0.0185728614	Cryptococcus_depauperatus_CBS7855:0.0000025462)100/100:0.2712905449	Cryptococcus_sp._CMW60451:0.2679425673)97.9/99:0.1892655702)71.8/80:0.0670545964	((((Cryptococcus_sp._DSM108351:0.0000009997	((Cryptococcus_sp._DSM108352:0.0000009997	Cryptococcus_sp._DSM117830:0.0000009997)0/20:0.0000009997	Cryptococcus_sp._NCYC1536:0.0000009997)0/9:0.0000009997)0/14:0.0000009997	Cryptococcus_sp._DSM111205:0.0000009997)0/13:0.0000009997	Cryptococcus_sp._DSM111204:0.0000009997)82.4/92:0.0361421430	(Cryptococcus_sp._DSM109063:0.0312144442	Cryptococcus_sp._OR918:0.0102546926)87.3/95:0.0439646441)100/100:0.3854306917)98.2/99:0.1914548037	Cryptococcus_sp._OR849:0.0124709271)44.4/78:0.0309073076	(Cryptococcus_floricola_DSM27421:0.0122927454	Cryptococcus_wingfieldii_CBS7118:0.0060861445)82.2/77:0.0060393878)0/51:0.0000009997);
(Cryptococcus_amylolentus_CBS6039:0.0015547362	Cryptococcus_amylolentus_CBS6273:0.0000010000	(((((((((((((Cryptococcus_bacillisporus_CA1280:0.0014383150	Cryptococcus_bacillisporus_CA1873:0.0043359417)98.1/100:0.0087034297	(Cryptococcus_decagattii_7685027:0.0000010000	Cryptococcus_decagattii_CBS11687:0.0014415768)99.8/100:0.0160872367)75.4/91:0.0014566247	(Cryptococcus_tetragattii_CBS11718:0.0029218735	Cryptococcus_tetragattii_IND107:0.0014051375)97.9/100:0.0087787272)76.7/84:0.0014405598	(Cryptococcus_deuterogattii_CBS10090:0.0014737120	Cryptococcus_deuterogattii_R265:0.0014709622)100/100:0.0211861955)85.3/85:0.0029317435	(Cryptococcus_gattii_E566:0.0000010000	Cryptococcus_gattii_WM276:0.0000010000)99.2/100:0.0116775897)84.2/87:0.0045469393	(Cryptococcus_sp._MF13:0.0029004377	Cryptococcus_sp._MF34:0.0000010000)95.1/100:0.0115437057)99.9/100:0.0535596878	((Cryptococcus_deneoformans_NIH12:0.0028976991	Cryptococcus_deneoformans_NIH433:0.0000010000)100/100:0.0429145872	(((((Cryptococcus_neoformans_125.91:0.0000010000	Cryptococcus_neoformans_H99:0.0000010000)76.8/93:0.0014575670	Cryptococcus_neoformans_Bt22:0.0089471295)81.5/87:0.0029754757	Cryptococcus_neoformans_Bt1:0.0044365411)0/54:0.0000010000	(Cryptococcus_neoformans_PMHc1023.ENR:0.0000010000	Cryptococcus_neoformans_T4:0.0000010000)93.7/97:0.0029578146)0/62:0.0000010000	(Cryptococcus_neoformans_Bt206:0.0029482097	Cryptococcus_neoformans_Ftc555-1:0.0014684596)45.6/66:0.0014744720)99.9/100:0.0380211571)91.7/96:0.0208381386)100/100:0.1571517847	(Cryptococcus_depauperatus_CBS7841:0.0125924989	Cryptococcus_depauperatus_CBS7855:0.0000020867)100/100:0.4992758014)75.4/55:0.0504434810	((((Cryptococcus_sp._DSM108351:0.0000010000	((Cryptococcus_sp._DSM108352:0.0000010000	Cryptococcus_sp._DSM111204:0.0000010000)0/33:0.0000010000	(Cryptococcus_sp._DSM111205:0.0000010000	Cryptococcus_sp._DSM117830:0.0000010000)0/40:0.0000010000)0/45:0.0000010000)0/39:0.0000010000	Cryptococcus_sp._NCYC1536:0.0000010000)100/100:0.1239033899	(Cryptococcus_sp._DSM109063:0.0261299905	Cryptococcus_sp._OR918:0.0263067241)96/99:0.0363149078)99.8/100:0.1073600092	Kwoniella_shandongensis_CBS12478:0.2881913398)98.6/96:0.0838140191)41.9/45:0.0368038724	Cryptococcus_sp._CMW60451:0.2789445649)100/100:0.2550619110	Cryptococcus_sp._OR849:0.1210636393)98/93:0.0401182273	Cryptococcus_floricola_DSM27421:0.0066291539)29.6/64:0.0048121542	Cryptococcus_wingfieldii_CBS7118:0.0114915143)99.7/100:0.0251398262);
(Cryptococcus_amylolentus_CBS6039:0.0044795145	Cryptococcus_amylolentus_CBS6273:0.0056304981	((((((((((Cryptococcus_bacillisporus_CA1280:0.0036644445	Cryptococcus_bacillisporus_CA1873:0.0033985934)94.3/99:0.0141557881	(Cryptococcus_decagattii_7685027:0.0209633543	Cryptococcus_decagattii_CBS11687:0.0010162288)99.2/100:0.0125760439)96.3/97:0.0080549437	(((Cryptococcus_gattii_E566:0.0000010000	Cryptococcus_gattii_WM276:0.0167044474)99.9/100:0.0139131768	(Cryptococcus_sp._MF13:0.0011033724	Cryptococcus_sp._MF34:0.0000010000)98.3/98:0.0073146596)39.5/55:0.0011026088	(Cryptococcus_tetragattii_CBS11718:0.0077945974	Cryptococcus_tetragattii_IND107:0.0044536353)97.8/100:0.0084502473)81.6/80:0.0025141902)68.7/76:0.0020337849	(Cryptococcus_deuterogattii_CBS10090:0.0022265757	Cryptococcus_deuterogattii_R265:0.0021961160)99.6/100:0.0151078179)99.8/100:0.0343359600	((Cryptococcus_deneoformans_NIH12:0.0000010000	Cryptococcus_deneoformans_NIH433:0.0000010000)99.9/100:0.0262731792	((((Cryptococcus_neoformans_125.91:0.0010999671	Cryptococcus_neoformans_H99:0.0000010000)98.8/99:0.0044100635	(Cryptococcus_neoformans_Bt22:0.0000010000	Cryptococcus_neoformans_Ftc555-1:0.0000010000)90.6/96:0.0022043881)0/41:0.0000010000	(Cryptococcus_neoformans_Bt1:0.0011009618	Cryptococcus_neoformans_Bt206:0.0011021048)0/9:0.0000010000)0/58:0.0002152189	(Cryptococcus_neoformans_PMHc1023.ENR:0.0000010000	Cryptococcus_neoformans_T4:0.0000010000)95.7/100:0.0064255139)99.7/100:0.0223068795)94.9/96:0.0170550300)100/100:0.1054139107	((((((Cryptococcus_sp._DSM108351:0.0022433824	(Cryptococcus_sp._DSM111205:0.0000010000	Cryptococcus_sp._DSM117830:0.0000010000)0/78:0.0000010000)0/11:0.0000010000	Cryptococcus_sp._DSM108352:0.0000010000)0/12:0.0000010000	Cryptococcus_sp._NCYC1536:0.0011179328)0/10:0.0000010000	Cryptococcus_sp._DSM111204:0.0000010000)100/100:0.0738674617	(Cryptococcus_sp._DSM109063:0.0436856963	Cryptococcus_sp._OR918:0.0151232562)25.3/64:0.0132074841)99.9/100:0.0936247253	Kwoniella_shandongensis_CBS12478:0.2067545327)100/100:0.1760392129)39.4/61:0.0214830492	((Cryptococcus_depauperatus_CBS7841:0.0000026007	Cryptococcus_depauperatus_CBS7855:0.0123756850)100/100:0.2738952288	Cryptococcus_sp._CMW60451:0.2369239280)99.5/99:0.0882031475)100/100:0.1285147924	Cryptococcus_sp._OR849:0.0573585423)98.9/99:0.0338289178	Cryptococcus_wingfieldii_CBS7118:0.0126253191)76/86:0.0008833211	Cryptococcus_floricola_DSM27421:0.0067523962)97.7/100:0.0067664570);
(Cryptococcus_amylolentus_CBS6039:0.0009362597	Cryptococcus_amylolentus_CBS6273:0.0009460590	((((((((((((Cryptococcus_bacillisporus_CA1280:0.0009308678	Cryptococcus_bacillisporus_CA1873:0.0000010000)98.1/100:0.0066505946	(Cryptococcus_decagattii_7685027:0.0000010000	Cryptococcus_decagattii_CBS11687:0.0009340987)96.8/100:0.0055543597)72.2/72:0.0009288716	(Cryptococcus_gattii_E566:0.0018647933	Cryptococcus_gattii_WM276:0.0018533928)99.5/100:0.0075707808)74.1/68:0.0007382546	(Cryptococcus_tetragattii_CBS11718:0.0037597353	Cryptococcus_tetragattii_IND107:0.0018409966)99.8/100:0.0124811441)99.9/100:0.0110631113	(Cryptococcus_sp._MF13:0.0000010000	Cryptococcus_sp._MF34:0.0009324056)100/100:0.0180689246)75.9/90:0.0024969255	(Cryptococcus_deuterogattii_CBS10090:0.0000010000	Cryptococcus_deuterogattii_R265:0.0028173591)99.9/100:0.0169946068)100/100:0.0355795023	((Cryptococcus_deneoformans_NIH12:0.0000010000	Cryptococcus_deneoformans_NIH433:0.0037422367)100/100:0.0255380013	(((Cryptococcus_neoformans_125.91:0.0000010000	Cryptococcus_neoformans_H99:0.0000010000)77.9/93:0.0009416673	((Cryptococcus_neoformans_Bt1:0.0000010000	Cryptococcus_neoformans_Bt206:0.0028327340)90.8/97:0.0018927652	(Cryptococcus_neoformans_Bt22:0.0000010000	Cryptococcus_neoformans_Ftc555-1:0.0000010000)78/94:0.0009423904)86.1/96:0.0018869655)94.8/99:0.0038779002	(Cryptococcus_neoformans_PMHc1023.ENR:0.0000010000	Cryptococcus_neoformans_T4:0.0000010000)82.9/93:0.0017956705)100/100:0.0350794602)94.4/93:0.0129272103)100/100:0.1192955426	((Cryptococcus_depauperatus_CBS7841:0.0120547449	Cryptococcus_depauperatus_CBS7855:0.0098193627)100/100:0.2650769893	Cryptococcus_sp._CMW60451:0.2034206041)99.8/100:0.0836691402)61.7/69:0.0286321399	((((Cryptococcus_sp._DSM108351:0.0009555374	((Cryptococcus_sp._DSM108352:0.0000010000	Cryptococcus_sp._NCYC1536:0.0000010000)0/72:0.0000010000	(Cryptococcus_sp._DSM111205:0.0000010000	Cryptococcus_sp._DSM117830:0.0000010000)93.1/97:0.0009469765)0/50:0.0000010000)0/50:0.0000010000	Cryptococcus_sp._DSM111204:0.0009456178)100/100:0.0569776388	(Cryptococcus_sp._DSM109063:0.0246893211	Cryptococcus_sp._OR918:0.0191460503)100/100:0.0393976061)99.8/100:0.0796346000	Kwoniella_shandongensis_CBS12478:0.2182238580)100/100:0.1486874079)100/100:0.1440633302	Cryptococcus_sp._OR849:0.0546554203)98.6/98:0.0283446704	Cryptococcus_floricola_DSM27421:0.0021350514)29.4/49:0.0017137157	Cryptococcus_wingfieldii_CBS7118:0.0065980774)99.7/99:0.0095954690);
(Cryptococcus_amylolentus_CBS6039:0.0000010000	Cryptococcus_amylolentus_CBS6273:0.0000010000	((((((((((Cryptococcus_bacillisporus_CA1280:0.0000010000	Cryptococcus_bacillisporus_CA1873:0.0051182325)80.6/95:0.0072559643	(Cryptococcus_decagattii_7685027:0.0147653970	Cryptococcus_decagattii_CBS11687:0.0983401863)99.2/100:0.0448323099)93.1/97:0.0188902256	((Cryptococcus_deuterogattii_CBS10090:0.0014558400	Cryptococcus_deuterogattii_R265:0.0645458201)96.6/97:0.0186082757	((Cryptococcus_gattii_E566:0.0000010000	Cryptococcus_gattii_WM276:0.0000010000)82.1/94:0.0076915274	((Cryptococcus_sp._MF13:0.0043457334	Cryptococcus_sp._MF34:0.0000010000)88.5/98:0.0091865058	(Cryptococcus_tetragattii_CBS11718:0.0000010000	Cryptococcus_tetragattii_IND107:0.0025318229)95/99:0.0149180731)94.3/98:0.0153727855)90.2/91:0.0113476510)39.7/68:0.0053609830)100/100:0.0726959965	(Cryptococcus_deneoformans_NIH12:0.0023364603	Cryptococcus_deneoformans_NIH433:0.0135698503)100/100:0.0809254601)43.3/66:0.0084160818	((((Cryptococcus_neoformans_125.91:0.0477251202	(Cryptococcus_neoformans_PMHc1023.ENR:0.0210343079	Cryptococcus_neoformans_T4:0.0000010000)96.7/99:0.0130124939)0/46:0.0000021762	Cryptococcus_neoformans_H99:0.0000010000)86.9/71:0.0025620556	Cryptococcus_neoformans_Bt206:0.0000010000)66.7/67:0.0025654489	(Cryptococcus_neoformans_Bt1:0.0025622939	(Cryptococcus_neoformans_Bt22:0.0080296024	Cryptococcus_neoformans_Ftc555-1:0.0000010000)84.2/97:0.0025613538)0/67:0.0000010000)95.6/97:0.0283775677)100/100:0.1690817327	Kwoniella_shandongensis_CBS12478:0.2241262244)58.2/67:0.0315435239	((Cryptococcus_depauperatus_CBS7841:0.0148623613	Cryptococcus_depauperatus_CBS7855:0.0034706392)100/100:0.1290353772	Cryptococcus_sp._CMW60451:0.1778902197)96.1/97:0.0707339450)89.2/91:0.0562453659	(((Cryptococcus_sp._DSM108351:0.0000010000	(((Cryptococcus_sp._DSM108352:0.0000010000	Cryptococcus_sp._DSM111204:0.0000010000)92.5/98:0.0024654985	Cryptococcus_sp._DSM117830:0.0000010000)0/8:0.0000010000	Cryptococcus_sp._DSM111205:0.0000010000)0/4:0.0000010000)0/63:0.0000010000	Cryptococcus_sp._NCYC1536:0.0024642955)98.1/99:0.0494591287	(Cryptococcus_sp._DSM109063:0.0107910032	Cryptococcus_sp._OR918:0.0204193890)88.3/93:0.0246977455)99/100:0.0780679751)100/100:0.1908970390	Cryptococcus_sp._OR849:0.0027355887)95.8/95:0.0361501291	(Cryptococcus_floricola_DSM27421:0.0049343088	Cryptococcus_wingfieldii_CBS7118:0.0024420462)74.9/95:0.0023672320)94.5/99:0.0099894880);
(Cryptococcus_amylolentus_CBS6039:0.0000010016	Cryptococcus_amylolentus_CBS6273:0.0000010016	(((((((((Cryptococcus_bacillisporus_CA1280:0.0013926872	Cryptococcus_bacillisporus_CA1873:0.0020785380)93.9/99:0.0027752455	(Cryptococcus_decagattii_7685027:0.0000010016	Cryptococcus_decagattii_CBS11687:0.0006964502)98.6/100:0.0042128805)98.3/100:0.0048853954	(Cryptococcus_deuterogattii_CBS10090:0.0000010016	Cryptococcus_deuterogattii_R265:0.0006939839)97.7/100:0.0041872924)30.5/64:0.0007349681	(((Cryptococcus_gattii_E566:0.0000010016	Cryptococcus_gattii_WM276:0.0000010016)99/100:0.0061487050	(Cryptococcus_sp._MF13:0.0020698009	Cryptococcus_sp._MF34:0.0000010016)98.9/100:0.0056005559)34/67:0.0014339248	(Cryptococcus_tetragattii_CBS11718:0.0006811255	Cryptococcus_tetragattii_IND107:0.0013815574)99.7/100:0.0068867202)32.8/75:0.0008205999)100/100:0.0356931327	((Cryptococcus_deneoformans_NIH12:0.0006983985	Cryptococcus_deneoformans_NIH433:0.0000010016)100/100:0.0237342802	((((((Cryptococcus_neoformans_125.91:0.0000010016	Cryptococcus_neoformans_H99:0.0000010016)78.5/94:0.0006933330	(Cryptococcus_neoformans_PMHc1023.ENR:0.0006934405	Cryptococcus_neoformans_T4:0.0000010016)94.1/99:0.0020826274)77.3/89:0.0006929414	Cryptococcus_neoformans_Bt22:0.0041912687)0/20:0.0000010016	Cryptococcus_neoformans_Bt1:0.0006951612)0/23:0.0000010016	Cryptococcus_neoformans_Bt206:0.0006935561)76.9/83:0.0006865990	Cryptococcus_neoformans_Ftc555-1:0.0007013504)99.9/100:0.0165306632)50.3/71:0.0072465330)100/100:0.0672465854	((((Cryptococcus_sp._DSM108351:0.0029382420	((Cryptococcus_sp._DSM108352:0.0000010016	(Cryptococcus_sp._DSM111204:0.0000010016	Cryptococcus_sp._DSM111205:0.0000010016)0/36:0.0000010016)0/68:0.0000010016	Cryptococcus_sp._DSM117830:0.0000010016)0/55:0.0000010016)0/67:0.0000010016	Cryptococcus_sp._NCYC1536:0.0013927387)100/100:0.0461177368	(Cryptococcus_sp._DSM109063:0.0184654016	Cryptococcus_sp._OR918:0.0108546335)99.1/100:0.0293874414)100/100:0.1384054881	Kwoniella_shandongensis_CBS12478:0.1993014597)99.8/100:0.0596340158)98.1/100:0.0335347973	((Cryptococcus_depauperatus_CBS7841:0.0013305768	Cryptococcus_depauperatus_CBS7855:0.0061446264)100/100:0.2117112125	Cryptococcus_sp._CMW60451:0.1349390333)91.2/92:0.0241860106)100/100:0.1497894853	Cryptococcus_sp._OR849:0.0621678902)99.2/98:0.0269205436	(Cryptococcus_floricola_DSM27421:0.0049984503	Cryptococcus_wingfieldii_CBS7118:0.0105998319)72.6/89:0.0031081498)98.6/100:0.0106710545);
(Cryptococcus_amylolentus_CBS6039:0.0046533030	Cryptococcus_amylolentus_CBS6273:0.0000010000	((((((((((Cryptococcus_bacillisporus_CA1280:0.0046780347	((Cryptococcus_deuterogattii_CBS10090:0.0000010000	Cryptococcus_deuterogattii_R265:0.0000010000)98.2/100:0.0238368688	(Cryptococcus_sp._MF13:0.0000010000	Cryptococcus_sp._MF34:0.0000010000)90.1/94:0.0093808890)0/31:0.0000010000)0/10:0.0000010000	((Cryptococcus_bacillisporus_CA1873:0.0000010000	Cryptococcus_gattii_WM276:0.0000010000)0/11:0.0000010000	(((Cryptococcus_decagattii_7685027:0.0000010000	Cryptococcus_decagattii_CBS11687:0.0000010000)87.2/96:0.0093679370	Cryptococcus_tetragattii_IND107:0.0095249224)0/50:0.0000010000	Cryptococcus_gattii_E566:0.0000010000)0/23:0.0000010000)0/7:0.0000010000)0/15:0.0000010000	Cryptococcus_tetragattii_CBS11718:0.0046826268)100/100:0.0480644930	(Cryptococcus_deneoformans_NIH12:0.0046664557	Cryptococcus_deneoformans_NIH433:0.0000010000)86.4/93:0.0122738097)31.1/58:0.0057466227	(((Cryptococcus_neoformans_125.91:0.0000010000	Cryptococcus_neoformans_H99:0.0000010000)0/50:0.0000010000	(Cryptococcus_neoformans_PMHc1023.ENR:0.0000010000	Cryptococcus_neoformans_T4:0.0000010000)92.1/90:0.0046730665)0/12:0.0000010000	(((Cryptococcus_neoformans_Bt1:0.0000010000	Cryptococcus_neoformans_Bt22:0.0046884172)0/25:0.0000010000	Cryptococcus_neoformans_Ftc555-1:0.0046749242)0/30:0.0000010000	Cryptococcus_neoformans_Bt206:0.0093846321)85.9/81:0.0046726612)74.6/62:0.0061060125)81.9/69:0.0146863235	(((Cryptococcus_sp._DSM108351:0.1721537286	(((Cryptococcus_sp._DSM108352:0.0000010000	Cryptococcus_sp._DSM117830:0.0000010000)74/91:0.0035412482	Cryptococcus_sp._NCYC1536:0.0082073410)78.9/85:0.0071289582	(Cryptococcus_sp._DSM111204:0.0000010000	Cryptococcus_sp._DSM111205:0.0000010000)0/54:0.0000010000)0/56:0.0000010000)88.9/92:0.0243949824	(Cryptococcus_sp._DSM109063:0.0036689653	Cryptococcus_sp._OR918:0.0161490282)90.3/94:0.0398604798)99/99:0.0666710899	Kwoniella_shandongensis_CBS12478:0.1925611304)93.3/91:0.0467384596)4.6/46:0.0143792144	Cryptococcus_sp._CMW60451:0.1334945265)90.1/95:0.0330587737	(Cryptococcus_depauperatus_CBS7841:0.0075220481	Cryptococcus_depauperatus_CBS7855:0.0162373312)100/100:0.1081827853)97.9/100:0.0626427660	Cryptococcus_sp._OR849:0.0735602352)89.4/95:0.0218342660	(Cryptococcus_floricola_DSM27421:0.0046028311	Cryptococcus_wingfieldii_CBS7118:0.0185927471)75.7/93:0.0047664919)94.3/99:0.0186651053);
(Cryptococcus_amylolentus_CBS6039:0.0000010000	Cryptococcus_amylolentus_CBS6273:0.0000010000	(((((((((((Cryptococcus_bacillisporus_CA1280:0.0000010000	Cryptococcus_bacillisporus_CA1873:0.0000010000)94/99:0.0088112377	(Cryptococcus_decagattii_7685027:0.0058358911	Cryptococcus_decagattii_CBS11687:0.0000010000)76.1/90:0.0029189504)96.8/99:0.0118241196	(Cryptococcus_tetragattii_CBS11718:0.0000010000	Cryptococcus_tetragattii_IND107:0.0000010000)93.2/97:0.0088614199)0/44:0.0000010000	(Cryptococcus_sp._MF13:0.0000010000	Cryptococcus_sp._MF34:0.0119370330)84.9/93:0.0029267328)0/59:0.0000010000	(Cryptococcus_gattii_E566:0.0000010000	Cryptococcus_gattii_WM276:0.0224694104)92.8/95:0.0088522422)27.4/44:0.0057084390	(Cryptococcus_deuterogattii_CBS10090:0.0030300813	Cryptococcus_deuterogattii_R265:0.0000010000)94.3/99:0.0120141293)95.2/88:0.0177985862	(Cryptococcus_deneoformans_NIH12:0.0000010000	Cryptococcus_deneoformans_NIH433:0.0000010000)98.8/100:0.0322947685)52.5/62:0.0150494528	((Cryptococcus_neoformans_125.91:0.0151393270	((((Cryptococcus_neoformans_Bt1:0.0000010000	Cryptococcus_neoformans_Bt206:0.0029630348)0/69:0.0000010000	Cryptococcus_neoformans_Ftc555-1:0.0118149998)90.5/91:0.0098356742	Cryptococcus_neoformans_Bt22:0.0386634111)85.2/90:0.0064451843	(Cryptococcus_neoformans_PMHc1023.ENR:0.0000010000	Cryptococcus_neoformans_T4:0.0000010000)70.6/92:0.0027692675)0/56:0.0000021254)69.3/76:0.0018684876	Cryptococcus_neoformans_H99:0.0000010000)90.5/96:0.0198478975)97.2/98:0.0783991363	((Cryptococcus_depauperatus_CBS7841:0.0089779702	Cryptococcus_depauperatus_CBS7855:0.0000010000)100/100:0.2719574667	(Cryptococcus_sp._CMW60451:0.1838837926	((((((Cryptococcus_sp._DSM108351:0.0000010000	Cryptococcus_sp._DSM111204:0.0000010000)0/36:0.0000010000	(Cryptococcus_sp._DSM111205:0.0000010000	Cryptococcus_sp._DSM117830:0.0000010000)0/24:0.0000010000)0/15:0.0000010000	Cryptococcus_sp._DSM108352:0.0000010000)0/63:0.0000010000	Cryptococcus_sp._NCYC1536:0.0030039632)99.6/100:0.0807144422	(Cryptococcus_sp._DSM109063:0.0410979042	Cryptococcus_sp._OR918:0.0196004342)79.5/94:0.0217146307)100/100:0.1807623828	Kwoniella_shandongensis_CBS12478:0.2149825073)93.7/97:0.0550396560)84.6/93:0.0437168814)84.4/87:0.0432291041)100/100:0.2645755775	Cryptococcus_sp._OR849:0.1021595342)89.3/87:0.0285442967	(Cryptococcus_floricola_DSM27421:0.0117344528	Cryptococcus_wingfieldii_CBS7118:0.0117392373)57.8/70:0.0023741629)87.2/96:0.0096854788);
(Cryptococcus_amylolentus_CBS6039:0.0022442585	Cryptococcus_amylolentus_CBS6273:0.0000010000	((((((((Cryptococcus_bacillisporus_CA1280:0.0033257704	(Cryptococcus_decagattii_7685027:0.0022155276	Cryptococcus_decagattii_CBS11687:0.0000010000)97.9/99:0.0044414894)0/44:0.0000010000	Cryptococcus_bacillisporus_CA1873:0.0000010000)76.4/60:0.0011113017	(((Cryptococcus_gattii_E566:0.0000010000	Cryptococcus_gattii_WM276:0.0000010000)88.3/95:0.0022175050	(Cryptococcus_tetragattii_CBS11718:0.0000010000	Cryptococcus_tetragattii_IND107:0.0022172198)96.3/100:0.0044459601)74.1/87:0.0011055643	(Cryptococcus_sp._MF13:0.0011038970	Cryptococcus_sp._MF34:0.0011099016)88.7/95:0.0022309264)71.2/53:0.0011078564)85.7/67:0.0028153319	(Cryptococcus_deuterogattii_CBS10090:0.0000010000	Cryptococcus_deuterogattii_R265:0.0000010000)75.1/86:0.0016635807)93.3/94:0.0077985063	((Cryptococcus_deneoformans_NIH12:0.0000010000	Cryptococcus_deneoformans_NIH433:0.0000010000)99.2/100:0.0106207012	((((Cryptococcus_neoformans_125.91:0.0000010000	Cryptococcus_neoformans_H99:0.0000010000)73.9/93:0.0011066522	Cryptococcus_neoformans_Bt22:0.0033371654)0/35:0.0000010000	((Cryptococcus_neoformans_Bt1:0.0000010000	Cryptococcus_neoformans_Bt206:0.0000010000)0/41:0.0000010000	Cryptococcus_neoformans_Ftc555-1:0.0000010000)0/52:0.0000010000)0/62:0.0000010000	(Cryptococcus_neoformans_PMHc1023.ENR:0.0000010000	Cryptococcus_neoformans_T4:0.0000010000)96.4/99:0.0055585711)78.8/77:0.0041211001)95.6/98:0.0101180669)100/100:0.0565280023	(((Cryptococcus_depauperatus_CBS7841:0.0001212543	Cryptococcus_depauperatus_CBS7855:0.0134026299)100/100:0.1221005720	Cryptococcus_sp._CMW60451:0.0768377520)99.6/100:0.0436166136	(((Cryptococcus_sp._DSM108351:0.0011105134	(((Cryptococcus_sp._DSM108352:0.0000010000	Cryptococcus_sp._DSM111205:0.0000010000)0/24:0.0000010000	(Cryptococcus_sp._DSM111204:0.0000010000	Cryptococcus_sp._NCYC1536:0.0000010000)0/13:0.0000010000)0/45:0.0000010000	Cryptococcus_sp._DSM117830:0.0011108816)0/17:0.0000010000)91.8/95:0.0110926823	(Cryptococcus_sp._DSM109063:0.0135659204	Cryptococcus_sp._OR918:0.0105611322)95.5/98:0.0164964543)100/100:0.0760925188	Kwoniella_shandongensis_CBS12478:0.1356064495)100/100:0.0618157692)87.6/87:0.0231612548)100/100:0.1391919671	Cryptococcus_sp._OR849:0.0122077710)96.3/98:0.0148577845	(Cryptococcus_floricola_DSM27421:0.0044850567	Cryptococcus_wingfieldii_CBS7118:0.0019864039)76.1/91:0.0016032600)72.7/89:0.0009316215);
(Cryptococcus_amylolentus_CBS6039:0.0000010000	Cryptococcus_amylolentus_CBS6273:0.0013518814	(((((((((((Cryptococcus_bacillisporus_CA1280:0.0026882244	Cryptococcus_bacillisporus_CA1873:0.0026909575)92.8/99:0.0052470444	(Cryptococcus_decagattii_7685027:0.0028289736	Cryptococcus_decagattii_CBS11687:0.0000010000)97.5/100:0.0078731054)90.8/96:0.0045954781	(Cryptococcus_tetragattii_CBS11718:0.0000010000	Cryptococcus_tetragattii_IND107:0.0000010000)99.4/100:0.0110264236)73.3/71:0.0013800178	(Cryptococcus_gattii_E566:0.0000010000	Cryptococcus_gattii_WM276:0.0000010000)97.6/99:0.0082465597)86.6/59:0.0027705167	((Cryptococcus_deuterogattii_CBS10090:0.0000010000	Cryptococcus_deuterogattii_R265:0.0000010000)98/100:0.0082743863	(Cryptococcus_sp._MF13:0.0095803815	Cryptococcus_sp._MF34:0.0000010000)99.8/100:0.0136812160)81.3/71:0.0026837145)97.6/100:0.0182211554	((Cryptococcus_deneoformans_NIH12:0.0013451586	Cryptococcus_deneoformans_NIH433:0.0013477936)91/96:0.0049835111	((((Cryptococcus_neoformans_125.91:0.0013416266	Cryptococcus_neoformans_H99:0.0013415553)0/57:0.0000010000	(Cryptococcus_neoformans_PMHc1023.ENR:0.0000010000	Cryptococcus_neoformans_T4:0.0000010000)99.4/100:0.0080978949)78.6/80:0.0013324660	(Cryptococcus_neoformans_Bt1:0.0000010000	Cryptococcus_neoformans_Bt206:0.0000010000)89.2/96:0.0026999977)72.8/83:0.0013487521	(Cryptococcus_neoformans_Bt22:0.0027003385	Cryptococcus_neoformans_Ftc555-1:0.0013476908)77.2/91:0.0013560675)99.3/100:0.0113954980)76/83:0.0044233451)100/100:0.0947457255	((Cryptococcus_depauperatus_CBS7841:0.0053700555	Cryptococcus_depauperatus_CBS7855:0.0027670652)100/100:0.0981095889	Cryptococcus_sp._CMW60451:0.1202105437)99.3/99:0.0525747633)38.3/64:0.0272383949	((((((Cryptococcus_sp._DSM108351:0.0000010000	Cryptococcus_sp._DSM117830:0.0013473569)0/4:0.0000010000	Cryptococcus_sp._DSM111205:0.0000010000)0/7:0.0000010000	(Cryptococcus_sp._DSM108352:0.0000010000	Cryptococcus_sp._DSM111204:0.0000010000)0/47:0.0000010000)0/74:0.0000010000	Cryptococcus_sp._NCYC1536:0.0013604075)99.9/100:0.0470640939	(Cryptococcus_sp._DSM109063:0.0237358460	Cryptococcus_sp._OR918:0.0191728301)98/99:0.0296867018)99.8/100:0.0715518063	Kwoniella_shandongensis_CBS12478:0.2233593020)94.2/93:0.0318390968)100/100:0.1623469717	Cryptococcus_sp._OR849:0.0723914314)91.7/90:0.0199564245	Cryptococcus_wingfieldii_CBS7118:0.0099860722)81.6/89:0.0031636469	Cryptococcus_floricola_DSM27421:0.0122618245)99.3/100:0.0109649258);
(Cryptococcus_amylolentus_CBS6039:0.0000010000	Cryptococcus_amylolentus_CBS6273:0.0018139776	((((((((((((Cryptococcus_bacillisporus_CA1280:0.0000010000	Cryptococcus_bacillisporus_CA1873:0.0017125773)87.5/96:0.0034140250	(Cryptococcus_decagattii_7685027:0.0000010000	Cryptococcus_decagattii_CBS11687:0.0000010000)95.3/100:0.0069329246)87.5/96:0.0034850651	(Cryptococcus_sp._MF13:0.0000010000	Cryptococcus_sp._MF34:0.0000010000)97.4/99:0.0086403131)75.1/49:0.0017368062	(Cryptococcus_gattii_E566:0.0017212385	Cryptococcus_gattii_WM276:0.0000010000)97.1/99:0.0069571424)76.2/44:0.0017016838	(Cryptococcus_tetragattii_CBS11718:0.0017205859	Cryptococcus_tetragattii_IND107:0.0000010000)78.9/93:0.0017269620)85.2/69:0.0035137674	(Cryptococcus_deuterogattii_CBS10090:0.0017178245	Cryptococcus_deuterogattii_R265:0.0017252456)85.9/95:0.0034144178)96/99:0.0177727038	((Cryptococcus_deneoformans_NIH12:0.0000010000	Cryptococcus_deneoformans_NIH433:0.0000010000)94.6/99:0.0126786371	(((Cryptococcus_neoformans_125.91:0.0017300178	Cryptococcus_neoformans_H99:0.0000010000)88.3/96:0.0034813066	(Cryptococcus_neoformans_PMHc1023.ENR:0.0000010000	Cryptococcus_neoformans_T4:0.0000010000)95.6/100:0.0069657585)76.7/88:0.0017374442	((Cryptococcus_neoformans_Bt1:0.0000010000	(Cryptococcus_neoformans_Bt206:0.0000010000	Cryptococcus_neoformans_Ftc555-1:0.0000010000)0/29:0.0000010000)0/44:0.0000010000	Cryptococcus_neoformans_Bt22:0.0034696996)76.3/90:0.0017273455)97.7/100:0.0159027538)94.5/98:0.0179251686)100/100:0.0770760546	(((((Cryptococcus_sp._DSM108351:0.0000010000	Cryptococcus_sp._DSM111204:0.0000010000)97.9/99:0.0075666801	((Cryptococcus_sp._DSM108352:0.0000010000	Cryptococcus_sp._DSM117830:0.0000010000)0/21:0.0000010000	Cryptococcus_sp._NCYC1536:0.0000010000)0/49:0.0000010000)0/60:0.0000010000	Cryptococcus_sp._DSM111205:0.0017658724)98.8/100:0.0272664448	(Cryptococcus_sp._DSM109063:0.0148404011	Cryptococcus_sp._OR918:0.0067867726)91.9/97:0.0143278695)100/100:0.0934567562	Kwoniella_shandongensis_CBS12478:0.1959749188)88/85:0.0330730944)30.8/61:0.0151888036	((Cryptococcus_depauperatus_CBS7841:0.0029861274	Cryptococcus_depauperatus_CBS7855:0.0059516762)100/100:0.1073125466	Cryptococcus_sp._CMW60451:0.0643251807)96.9/99:0.0447654662)100/100:0.1252317500	Cryptococcus_sp._OR849:0.0204047357)91.6/94:0.0181041973	Cryptococcus_wingfieldii_CBS7118:0.0067123594)75.1/82:0.0024043467	Cryptococcus_floricola_DSM27421:0.0054878337)99.5/100:0.0128219505);
(Cryptococcus_amylolentus_CBS6039:0.0000010000	Cryptococcus_amylolentus_CBS6273:0.0000010000	(((((((((((Cryptococcus_bacillisporus_CA1280:0.0000010000	Cryptococcus_bacillisporus_CA1873:0.0000010000)91.7/97:0.0086683635	(Cryptococcus_decagattii_7685027:0.0026188638	Cryptococcus_decagattii_CBS11687:0.0052192832)99.3/100:0.0240801248)95.5/98:0.0130423690	(Cryptococcus_tetragattii_CBS11718:0.0000010000	Cryptococcus_tetragattii_IND107:0.0026407469)99.8/100:0.0293506092)73.6/85:0.0023399309	(Cryptococcus_gattii_E566:0.0000010000	Cryptococcus_gattii_WM276:0.0000010000)94.7/99:0.0106893007)96.1/99:0.0185487292	((Cryptococcus_deuterogattii_CBS10090:0.0000010000	Cryptococcus_deuterogattii_R265:0.0026093298)99.7/100:0.0280405207	(Cryptococcus_sp._MF13:0.0025898688	Cryptococcus_sp._MF34:0.0000010000)99.6/99:0.0315240831)83.3/86:0.0077894295)98.8/100:0.0585574227	((Cryptococcus_deneoformans_NIH12:0.0000010000	Cryptococcus_deneoformans_NIH433:0.0025669159)99.1/98:0.0376861696	((Cryptococcus_neoformans_125.91:0.0026330016	Cryptococcus_neoformans_H99:0.0025482823)93.7/97:0.0137015007	((((Cryptococcus_neoformans_Bt1:0.0000010000	Cryptococcus_neoformans_Bt206:0.0000010000)90.6/95:0.0025894152	Cryptococcus_neoformans_Bt22:0.0000010000)0/57:0.0000010000	Cryptococcus_neoformans_Ftc555-1:0.0051821114)86.5/92:0.0051823607	(Cryptococcus_neoformans_PMHc1023.ENR:0.0000010000	Cryptococcus_neoformans_T4:0.0000010000)94.9/100:0.0104380581)86.3/95:0.0074873961)99/100:0.0354921187)57.3/72:0.0188313293)100/100:0.2021882815	(Cryptococcus_sp._CMW60451:0.2851046962	(((((((Cryptococcus_sp._DSM108351:0.0000010000	Cryptococcus_sp._DSM111205:0.0000010000)0/50:0.0000010000	Cryptococcus_sp._DSM117830:0.0000010000)93.3/100:0.0057679330	Cryptococcus_sp._DSM111204:0.0000010000)0/26:0.0000010000	Cryptococcus_sp._DSM108352:0.0000010000)0/27:0.0000010000	Cryptococcus_sp._NCYC1536:0.0000010000)98.8/100:0.0837101071	(Cryptococcus_sp._DSM109063:0.0751837496	Cryptococcus_sp._OR918:0.0555885300)91.4/93:0.0368866110)100/100:0.2600554735	Kwoniella_shandongensis_CBS12478:0.2516796040)99.5/100:0.1596720091)3.2/48:0.0330245548)72.6/70:0.0807561336	(Cryptococcus_depauperatus_CBS7841:0.0248237008	Cryptococcus_depauperatus_CBS7855:0.0000020196)100/100:0.4629651458)100/100:0.4341438817	Cryptococcus_sp._OR849:0.1017370369)97.2/94:0.0689200149	Cryptococcus_floricola_DSM27421:0.0090754822)74.5/77:0.0044226402	Cryptococcus_wingfieldii_CBS7118:0.0157898431)97.9/99:0.0134728817);
(Cryptococcus_amylolentus_CBS6039:0.0000010000	Cryptococcus_amylolentus_CBS6273:0.0000010000	((((((((((Cryptococcus_bacillisporus_CA1280:0.0000010000	Cryptococcus_bacillisporus_CA1873:0.0102470522)86.7/96:0.0068669093	(Cryptococcus_decagattii_7685027:0.0000010000	Cryptococcus_decagattii_CBS11687:0.0000010000)90/97:0.0068191049)89.1/90:0.0094423245	(Cryptococcus_gattii_E566:0.0000010000	Cryptococcus_gattii_WM276:0.0000010000)93.4/98:0.0112363507)86.8/72:0.0067981971	((Cryptococcus_deuterogattii_CBS10090:0.0033786286	Cryptococcus_deuterogattii_R265:0.0000010000)99.9/100:0.0366668649	(Cryptococcus_sp._MF13:0.0033935095	Cryptococcus_sp._MF34:0.0000010000)99.5/100:0.0271704719)73/48:0.0030040590)73.8/51:0.0031857923	(Cryptococcus_tetragattii_CBS11718:0.0033841621	Cryptococcus_tetragattii_IND107:0.0034005819)97.2/99:0.0219336176)98.7/99:0.0660048028	((Cryptococcus_deneoformans_NIH12:0.0097509512	Cryptococcus_deneoformans_NIH433:0.0038857103)97.3/99:0.0371927463	((((Cryptococcus_neoformans_125.91:0.0000010000	Cryptococcus_neoformans_Ftc555-1:0.0033658235)0/12:0.0000010000	Cryptococcus_neoformans_H99:0.0000010000)0/51:0.0000010000	((Cryptococcus_neoformans_Bt1:0.0033726905	Cryptococcus_neoformans_Bt206:0.0000010000)0/45:0.0000010000	Cryptococcus_neoformans_Bt22:0.0033736387)83.5/92:0.0033673270)85.2/91:0.0104832217	(Cryptococcus_neoformans_PMHc1023.ENR:0.0000010000	Cryptococcus_neoformans_T4:0.0000010000)87.1/97:0.0139918628)99.7/100:0.0580779474)79.6/88:0.0173721166)98.3/98:0.1662211892	(((Cryptococcus_depauperatus_CBS7841:0.0086275848	Cryptococcus_depauperatus_CBS7855:0.0214607834)100/100:0.4502764755	Cryptococcus_sp._CMW60451:0.3764348811)87.5/89:0.1191310092	(((((Cryptococcus_sp._DSM108351:0.0000010000	Cryptococcus_sp._DSM111205:0.0000010000)0/48:0.0000010000	Cryptococcus_sp._NCYC1536:0.0000010000)0/73:0.0000010000	((Cryptococcus_sp._DSM108352:0.0000010000	Cryptococcus_sp._DSM111204:0.0000010000)0/36:0.0000010000	Cryptococcus_sp._DSM117830:0.0000010000)36.5/94:0.0034463966)99.6/100:0.1003133459	(Cryptococcus_sp._DSM109063:0.0507583991	Cryptococcus_sp._OR918:0.0522313513)85.1/92:0.0339722090)98.5/98:0.1817580935	Kwoniella_shandongensis_CBS12478:0.4601012469)100/100:0.3832761828)34.6/63:0.0730623282)100/100:0.2716353251	Cryptococcus_sp._OR849:0.0739935157)98.5/99:0.0816773854	Cryptococcus_wingfieldii_CBS7118:0.0098599084)0/70:0.0000010000	Cryptococcus_floricola_DSM27421:0.0101529812)97.6/99:0.0168832315);
(Cryptococcus_amylolentus_CBS6039:0.0011773557	Cryptococcus_amylolentus_CBS6273:0.0000009998	((((((((((Cryptococcus_bacillisporus_CA1280:0.0021794385	Cryptococcus_bacillisporus_CA1873:0.0013667924)98.1/100:0.0073012678	(Cryptococcus_decagattii_7685027:0.0000009998	Cryptococcus_decagattii_CBS11687:0.0023178616)98.5/100:0.0090125632)22.7/64:0.0018609288	(Cryptococcus_gattii_E566:0.0000009998	Cryptococcus_gattii_WM276:0.0000009998)99.4/100:0.0101274406)75.6/85:0.0019968781	((Cryptococcus_deuterogattii_CBS10090:0.0011545715	Cryptococcus_deuterogattii_R265:0.0011609282)99.7/100:0.0135525559	(Cryptococcus_sp._MF13:0.0040162001	Cryptococcus_sp._MF34:0.0006191490)78.3/84:0.0035185981)74.3/85:0.0016629158)80/79:0.0025640702	(Cryptococcus_tetragattii_CBS11718:0.0000009998	Cryptococcus_tetragattii_IND107:0.0011579366)96.5/100:0.0079361520)96.9/97:0.0249624432	((Cryptococcus_deneoformans_NIH12:0.0000009998	Cryptococcus_deneoformans_NIH433:0.0034640911)99.7/100:0.0200512010	(((Cryptococcus_neoformans_125.91:0.0000009998	Cryptococcus_neoformans_H99:0.0000009998)77.8/94:0.0011363339	((Cryptococcus_neoformans_Bt1:0.0000009998	Cryptococcus_neoformans_Bt206:0.0011486435)72.2/81:0.0023025683	(Cryptococcus_neoformans_Bt22:0.0046154303	Cryptococcus_neoformans_Ftc555-1:0.0000009998)88.7/90:0.0023021453)76.1/83:0.0011629130)88/90:0.0047673202	(Cryptococcus_neoformans_PMHc1023.ENR:0.0000009998	Cryptococcus_neoformans_T4:0.0000009998)97.7/100:0.0092961159)99.1/100:0.0168884877)99.1/100:0.0395836700)100/100:0.2520696043	(((Cryptococcus_depauperatus_CBS7841:0.0000591435	Cryptococcus_depauperatus_CBS7855:0.0155294047)100/100:0.3445631936	Cryptococcus_sp._CMW60451:0.4510404238)100/100:0.2638455031	((((Cryptococcus_sp._DSM108351:0.0011793199	(Cryptococcus_sp._DSM108352:0.0000009998	((Cryptococcus_sp._DSM111204:0.0000009998	Cryptococcus_sp._DSM111205:0.0000009998)0/21:0.0000009998	Cryptococcus_sp._DSM117830:0.0000009998)0/10:0.0000009998)0/17:0.0000009998)0/4:0.0000009998	Cryptococcus_sp._NCYC1536:0.0000009998)100/100:0.1726624286	(Cryptococcus_sp._DSM109063:0.0820584837	Cryptococcus_sp._OR918:0.0833977105)99.5/100:0.1091162630)100/100:0.4850993309	Kwoniella_shandongensis_CBS12478:0.5905012357)100/100:0.3334291994)52.1/77:0.0653428471)100/100:0.4586354051	Cryptococcus_sp._OR849:0.0886138352)99.9/100:0.1050995670	Cryptococcus_floricola_DSM27421:0.0172112935)85/92:0.0045047774	Cryptococcus_wingfieldii_CBS7118:0.0084307752)100/100:0.0203094330);
(Cryptococcus_amylolentus_CBS6039:0.0023171757	Cryptococcus_amylolentus_CBS6273:0.0000010000	(((((((((((Cryptococcus_bacillisporus_CA1280:0.0065796992	Cryptococcus_bacillisporus_CA1873:0.0000010000)95/100:0.0098252255	(Cryptococcus_decagattii_7685027:0.0000010000	Cryptococcus_decagattii_CBS11687:0.0000010000)99.9/100:0.0235044432)77.6/83:0.0058383446	(Cryptococcus_gattii_E566:0.0000010000	Cryptococcus_gattii_WM276:0.0021823352)99.8/100:0.0229564531)86.3/91:0.0064294958	((Cryptococcus_sp._MF13:0.0000010000	Cryptococcus_sp._MF34:0.0043544450)98.7/100:0.0131611526	(Cryptococcus_tetragattii_CBS11718:0.0065133807	Cryptococcus_tetragattii_IND107:0.0109483780)77.9/84:0.0022007781)75.9/79:0.0022048575)78.3/82:0.0045052985	(Cryptococcus_deuterogattii_CBS10090:0.0043918462	Cryptococcus_deuterogattii_R265:0.0021950424)99.7/100:0.0268974806)96.9/97:0.0551532347	((Cryptococcus_deneoformans_NIH12:0.0044651440	Cryptococcus_deneoformans_NIH433:0.0086679538)99.7/100:0.0463262511	(((Cryptococcus_neoformans_125.91:0.0085689570	(Cryptococcus_neoformans_Bt1:0.0109377618	(Cryptococcus_neoformans_Bt206:0.0021705297	(Cryptococcus_neoformans_Bt22:0.0043403351	Cryptococcus_neoformans_Ftc555-1:0.0043404473)76.4/91:0.0021891782)0/48:0.0000010000)78.8/91:0.0022994408)41.5/68:0.0021873964	(Cryptococcus_neoformans_PMHc1023.ENR:0.0000010000	Cryptococcus_neoformans_T4:0.0000010000)99.8/100:0.0195153376)44.8/73:0.0024328429	Cryptococcus_neoformans_H99:0.0042823824)100/100:0.0500317253)98.8/100:0.0673017710)100/100:0.2955028649	((((Cryptococcus_sp._DSM108351:0.0000010000	Cryptococcus_sp._NCYC1536:0.0000010000)73/96:0.0025716587	((Cryptococcus_sp._DSM108352:0.0000010000	(Cryptococcus_sp._DSM111204:0.0000010000	Cryptococcus_sp._DSM111205:0.0000010000)0/14:0.0000010000)0/32:0.0000010000	Cryptococcus_sp._DSM117830:0.0000010000)0/66:0.0000010000)99.6/100:0.1450463698	(Cryptococcus_sp._DSM109063:0.0697969821	Cryptococcus_sp._OR918:0.0399189174)82.2/91:0.0337006710)100/100:0.6077583161	Kwoniella_shandongensis_CBS12478:0.8745711954)97.5/98:0.2449810272)18.7/59:0.0820260367	((Cryptococcus_depauperatus_CBS7841:0.0068126442	Cryptococcus_depauperatus_CBS7855:0.0000010000)100/100:0.5319534999	Cryptococcus_sp._CMW60451:0.4639534138)98.7/99:0.2573042126)100/100:0.3591721666	Cryptococcus_sp._OR849:0.0479912520)99.8/100:0.0676207854	Cryptococcus_floricola_DSM27421:0.0142465660)71.5/96:0.0022635732	Cryptococcus_wingfieldii_CBS7118:0.0164539130)97.5/100:0.0117507362);
(Cryptococcus_amylolentus_CBS6039:0.0000010000	Cryptococcus_amylolentus_CBS6273:0.0000010000	(((((((((Cryptococcus_bacillisporus_CA1280:0.0000010000	(Cryptococcus_bacillisporus_CA1873:0.0062007271	(Cryptococcus_decagattii_7685027:0.0000010000	Cryptococcus_decagattii_CBS11687:0.0000010000)97.7/99:0.0255733884)0/26:0.0000010000)93.4/97:0.0188683900	((Cryptococcus_gattii_E566:0.0000010000	Cryptococcus_gattii_WM276:0.0060885557)87.5/94:0.0123725110	(Cryptococcus_sp._MF13:0.0000010000	(Cryptococcus_sp._MF34:0.0061519938	(Cryptococcus_tetragattii_CBS11718:0.0000010000	Cryptococcus_tetragattii_IND107:0.0000010000)86.5/97:0.0061161890)0/35:0.0000010000)78/88:0.0061045097)88.9/90:0.0128420528)86.8/85:0.0122367070	(Cryptococcus_deuterogattii_CBS10090:0.0000010000	Cryptococcus_deuterogattii_R265:0.0060963513)73.6/91:0.0061904411)96.3/77:0.0369381064	((((Cryptococcus_neoformans_125.91:0.0000010000	((Cryptococcus_neoformans_Bt206:0.0000010000	Cryptococcus_neoformans_H99:0.0000010000)0/12:0.0000010000	(Cryptococcus_neoformans_Ftc555-1:0.0000010000	Cryptococcus_neoformans_PMHc1023.ENR:0.0000010000)0/14:0.0000010000)0/11:0.0000010000)0/24:0.0000010000	Cryptococcus_neoformans_T4:0.0000010000)0/26:0.0000010000	Cryptococcus_neoformans_Bt22:0.0000010000)0/51:0.0000010000	Cryptococcus_neoformans_Bt1:0.0060493344)96.6/99:0.0322972298)15.3/37:0.0179577445	(Cryptococcus_deneoformans_NIH12:0.0000010000	Cryptococcus_deneoformans_NIH433:0.0000010000)0/83:0.0014148205)99/99:0.1927178519	((Cryptococcus_depauperatus_CBS7841:0.0000010000	Cryptococcus_depauperatus_CBS7855:0.0064843659)99.8/100:0.2665247788	((((((Cryptococcus_sp._DSM108351:0.0000010000	((Cryptococcus_sp._DSM108352:0.0000010000	Cryptococcus_sp._DSM111204:0.0000010000)0/37:0.0000010000	Cryptococcus_sp._DSM117830:0.0000010000)0/15:0.0000010000)0/8:0.0000010000	Cryptococcus_sp._NCYC1536:0.0000010000)0/62:0.0000010000	Cryptococcus_sp._DSM111205:0.0058682099)100/100:0.1122346911	Cryptococcus_sp._OR918:0.0188278631)30/51:0.0137719071	Cryptococcus_sp._DSM109063:0.0227454195)96/99:0.1437234095	Kwoniella_shandongensis_CBS12478:0.4260525152)95.9/98:0.1867296974)4.3/45:0.0531200171)87.1/74:0.1222022657	Cryptococcus_sp._CMW60451:0.2647090879)99.5/100:0.2665330935	Cryptococcus_sp._OR849:0.0289960220)88.7/88:0.0442239857	(Cryptococcus_floricola_DSM27421:0.0062261871	Cryptococcus_wingfieldii_CBS7118:0.0192595638)73.5/64:0.0065595787)81.5/95:0.0125465271);
(Cryptococcus_amylolentus_CBS6039:0.0000010017	Cryptococcus_amylolentus_CBS6273:0.0000010017	((((((((((((Cryptococcus_bacillisporus_CA1280:0.0051409223	Cryptococcus_bacillisporus_CA1873:0.0009795359)99.9/100:0.0124843918	(Cryptococcus_decagattii_7685027:0.0010209084	Cryptococcus_decagattii_CBS11687:0.0051083840)99.9/100:0.0196424852)100/100:0.0168503524	(Cryptococcus_gattii_E566:0.0000010017	Cryptococcus_gattii_WM276:0.0010183121)99.8/100:0.0131781366)93.8/97:0.0055081490	(Cryptococcus_sp._MF13:0.0020369916	Cryptococcus_sp._MF34:0.0000010017)100/100:0.0246549911)58.6/71:0.0033339753	(Cryptococcus_tetragattii_CBS11718:0.0040922669	Cryptococcus_tetragattii_IND107:0.0040533549)100/100:0.0263759958)67.2/71:0.0109068161	(Cryptococcus_deuterogattii_CBS10090:0.0000020217	Cryptococcus_deuterogattii_R265:0.1025093615)99.9/100:0.0261434048)100/100:0.1006429979	((Cryptococcus_deneoformans_NIH12:0.0038873734	Cryptococcus_deneoformans_NIH433:0.0094854003)100/100:0.0663496264	(((Cryptococcus_neoformans_125.91:0.0020137426	((Cryptococcus_neoformans_Bt1:0.0010071179	Cryptococcus_neoformans_Bt206:0.0030375717)81.2/88:0.0010063034	Cryptococcus_neoformans_H99:0.0020122855)0/48:0.0000010016)80.3/87:0.0010095212	(Cryptococcus_neoformans_Bt22:0.0040343484	Cryptococcus_neoformans_Ftc555-1:0.0020154357)98.1/100:0.0060558127)94.1/98:0.0058742233	(Cryptococcus_neoformans_PMHc1023.ENR:0.0000010017	Cryptococcus_neoformans_T4:0.0000010017)99.9/100:0.0144366300)99.9/100:0.0419003911)94.4/97:0.0331211945)100/100:0.5101072538	((((Cryptococcus_sp._DSM108351:0.0008324248	(((Cryptococcus_sp._DSM108352:0.0000010017	Cryptococcus_sp._NCYC1536:0.0000010017)0/30:0.0000010016	Cryptococcus_sp._DSM111204:0.0000010017)0/12:0.0000010016	Cryptococcus_sp._DSM117830:0.0000010017)0/55:0.0000010016)0/74:0.0000010016	Cryptococcus_sp._DSM111205:0.0050126210)100/100:0.2103778821	(Cryptococcus_sp._DSM109063:0.0770907159	Cryptococcus_sp._OR918:0.0546828781)98.3/100:0.0800302985)100/100:0.4810989394	Kwoniella_shandongensis_CBS12478:0.7757310994)98.9/100:0.1751219763)48/65:0.0639527321	((Cryptococcus_depauperatus_CBS7841:0.0139105812	Cryptococcus_depauperatus_CBS7855:0.0096437247)100/100:0.5373393296	Cryptococcus_sp._CMW60451:0.4103803219)99.6/100:0.1890678993)100/100:0.4601425805	Cryptococcus_sp._OR849:0.0983355418)99.9/100:0.0910564660	Cryptococcus_floricola_DSM27421:0.0133261567)73.6/91:0.0032334656	Cryptococcus_wingfieldii_CBS7118:0.0150372637)100/100:0.0248500567);
(Cryptococcus_amylolentus_CBS6039:0.0000010000	Cryptococcus_amylolentus_CBS6273:0.0012116840	(((((((((((Cryptococcus_bacillisporus_CA1280:0.0011902441	Cryptococcus_bacillisporus_CA1873:0.0047863341)72.8/87:0.0011445398	(Cryptococcus_decagattii_7685027:0.0000010000	Cryptococcus_decagattii_CBS11687:0.0000010000)99.8/100:0.0108206194)98.3/98:0.0084808647	(Cryptococcus_gattii_E566:0.0000010000	Cryptococcus_gattii_WM276:0.0011836899)98.8/100:0.0107926321)91.6/78:0.0045933768	((Cryptococcus_sp._MF13:0.0011867984	Cryptococcus_sp._MF34:0.0023661799)99.1/100:0.0091078318	(Cryptococcus_tetragattii_CBS11718:0.0011841989	Cryptococcus_tetragattii_IND107:0.0000010000)98.4/100:0.0091866532)78.8/88:0.0021473409)22.3/50:0.0012952849	(Cryptococcus_deuterogattii_CBS10090:0.0023880452	Cryptococcus_deuterogattii_R265:0.0075044215)100/100:0.0235025076)99.8/100:0.0316985581	((Cryptococcus_deneoformans_NIH12:0.0011907925	Cryptococcus_deneoformans_NIH433:0.0000010000)100/100:0.0219823866	(((((Cryptococcus_neoformans_125.91:0.0000010000	Cryptococcus_neoformans_H99:0.0000010000)87.9/94:0.0023840174	Cryptococcus_neoformans_Ftc555-1:0.0011874098)0/21:0.0000010000	(Cryptococcus_neoformans_Bt1:0.0071540185	Cryptococcus_neoformans_Bt22:0.0047552624)0/10:0.0000010000)0/51:0.0000010000	Cryptococcus_neoformans_Bt206:0.0023766593)80.4/83:0.0042087403	(Cryptococcus_neoformans_PMHc1023.ENR:0.0000010000	Cryptococcus_neoformans_T4:0.0000010000)94.7/98:0.0053626077)100/100:0.0287014834)93.8/99:0.0184752757)100/100:0.1460599535	((Cryptococcus_depauperatus_CBS7841:0.0042456964	Cryptococcus_depauperatus_CBS7855:0.0116674292)100/100:0.2864395566	Cryptococcus_sp._CMW60451:0.2422809592)54.5/74:0.0377711687)97.1/99:0.0500897149	((((Cryptococcus_sp._DSM108351:0.0000010000	Cryptococcus_sp._NCYC1536:0.0000010000)87.6/93:0.0026145667	(((Cryptococcus_sp._DSM108352:0.0000010000	Cryptococcus_sp._DSM117830:0.0000010000)0/28:0.0000010000	Cryptococcus_sp._DSM111204:0.0000010000)0/74:0.0000010000	Cryptococcus_sp._DSM111205:0.0012277222)93.1/98:0.0047844208)99.8/100:0.0355568589	(Cryptococcus_sp._DSM109063:0.0184770488	Cryptococcus_sp._OR918:0.0194901011)94/99:0.0149601057)100/100:0.0835826562	Kwoniella_shandongensis_CBS12478:0.2544636750)100/100:0.0838929989)100/100:0.2032327650	Cryptococcus_sp._OR849:0.0590068882)99.7/100:0.0470972975	Cryptococcus_wingfieldii_CBS7118:0.0102155613)72.3/86:0.0009752487	Cryptococcus_floricola_DSM27421:0.0097117371)99.3/100:0.0111629574);
(Cryptococcus_amylolentus_CBS6039:0.0016015990	Cryptococcus_amylolentus_CBS6273:0.0000010000	((((((((((Cryptococcus_bacillisporus_CA1280:0.0056992688	Cryptococcus_bacillisporus_CA1873:0.0014083156)97.3/97:0.0076378393	(Cryptococcus_decagattii_7685027:0.0042952295	Cryptococcus_decagattii_CBS11687:0.0043373024)98.2/100:0.0125987292)90.3/86:0.0075951919	(Cryptococcus_gattii_E566:0.0014210783	Cryptococcus_gattii_WM276:0.0000010000)99.9/100:0.0182113794)86.3/78:0.0032042196	((Cryptococcus_sp._MF13:0.0014134081	Cryptococcus_sp._MF34:0.0000010000)99.1/99:0.0140030078	(Cryptococcus_tetragattii_CBS11718:0.0028558012	Cryptococcus_tetragattii_IND107:0.0028413807)99.1/100:0.0119133274)95.2/88:0.0071784702)81.2/69:0.0047060084	(Cryptococcus_deuterogattii_CBS10090:0.0013518111	Cryptococcus_deuterogattii_R265:0.0029253786)99.1/98:0.0183160786)88.1/79:0.0168419423	((Cryptococcus_deneoformans_NIH12:0.0016702934	Cryptococcus_deneoformans_NIH433:0.0041243879)100/100:0.0331644214	(((((Cryptococcus_neoformans_125.91:0.0000010000	Cryptococcus_neoformans_H99:0.0042924861)16.4/61:0.0024981545	Cryptococcus_neoformans_Bt22:0.0129438691)76.6/86:0.0018376182	(Cryptococcus_neoformans_Bt1:0.0028559242	Cryptococcus_neoformans_Bt206:0.0042783285)0/53:0.0000010000)92.9/93:0.0044582917	Cryptococcus_neoformans_Ftc555-1:0.0041044063)41.5/71:0.0014051542	(Cryptococcus_neoformans_PMHc1023.ENR:0.0000010000	Cryptococcus_neoformans_T4:0.0000010000)94.5/99:0.0059530772)99.9/100:0.0368819551)98.5/99:0.0468925491)100/100:0.3854083917	(((Cryptococcus_depauperatus_CBS7841:0.0188340423	Cryptococcus_depauperatus_CBS7855:0.0023551201)100/100:0.5109958962	Cryptococcus_sp._CMW60451:0.7098759591)98/99:0.1631048001	(((((((Cryptococcus_sp._DSM108351:0.0014722046	Cryptococcus_sp._DSM111204:0.0000010000)0/5:0.0000010000	Cryptococcus_sp._NCYC1536:0.0000010000)0/9:0.0000010000	Cryptococcus_sp._DSM111205:0.0000010000)0/6:0.0000010000	Cryptococcus_sp._DSM108352:0.0000010000)79.5/93:0.0014704635	Cryptococcus_sp._DSM117830:0.0000020234)99.3/100:0.0978269296	(Cryptococcus_sp._DSM109063:0.0653110104	Cryptococcus_sp._OR918:0.0524929581)96.2/100:0.0610457071)100/100:0.2896498903	Kwoniella_shandongensis_CBS12478:0.4213074967)99.9/100:0.2805577083)41.4/69:0.0910209975)100/100:0.3941507799	Cryptococcus_sp._OR849:0.1080300318)99.2/100:0.1180006322	Cryptococcus_floricola_DSM27421:0.0224211855)43.3/83:0.0028365940	Cryptococcus_wingfieldii_CBS7118:0.0123596505)100/100:0.0373363339);
(Cryptococcus_amylolentus_CBS6039:0.0000009995	Cryptococcus_amylolentus_CBS6273:0.0000009995	((((((((Cryptococcus_bacillisporus_CA1280:0.0026478823	Cryptococcus_bacillisporus_CA1873:0.0026495419)86.4/94:0.0052753871	(Cryptococcus_decagattii_7685027:0.0026208758	Cryptococcus_decagattii_CBS11687:0.0026213184)93.2/98:0.0080014840)88.7/94:0.0089561355	(((Cryptococcus_deuterogattii_CBS10090:0.0000009995	Cryptococcus_deuterogattii_R265:0.0000009995)98.7/100:0.0133601485	((Cryptococcus_sp._MF13:0.0082037431	Cryptococcus_sp._MF34:0.0026445427)95.1/98:0.0108662362	(Cryptococcus_tetragattii_CBS11718:0.0079655489	Cryptococcus_tetragattii_IND107:0.0000009995)99.8/100:0.0217090948)74.5/81:0.0025735543)60.6/70:0.0011632777	(Cryptococcus_gattii_E566:0.0000009995	Cryptococcus_gattii_WM276:0.0000009995)99.2/100:0.0203887998)20.8/62:0.0031751225)96.3/93:0.0381380802	((Cryptococcus_deneoformans_NIH12:0.0000009995	Cryptococcus_deneoformans_NIH433:0.0000009995)99.7/100:0.0427619247	((((Cryptococcus_neoformans_125.91:0.0027983506	Cryptococcus_neoformans_H99:0.0000009995)79/93:0.0027969096	(Cryptococcus_neoformans_Bt22:0.0000009995	Cryptococcus_neoformans_Ftc555-1:0.0000009995)93.5/99:0.0084353358)78.6/88:0.0028284639	(Cryptococcus_neoformans_Bt1:0.0000009995	Cryptococcus_neoformans_Bt206:0.0028028706)87.1/94:0.0056226639)76.6/85:0.0027116814	(Cryptococcus_neoformans_PMHc1023.ENR:0.0000009995	Cryptococcus_neoformans_T4:0.0000009995)88.9/95:0.0057294476)98.7/97:0.0319226504)85.8/88:0.0270669454)100/100:0.2018059339	((((Cryptococcus_sp._DSM108351:0.0000009995	((Cryptococcus_sp._DSM108352:0.0000009995	Cryptococcus_sp._DSM117830:0.0000009995)0/31:0.0000009995	(Cryptococcus_sp._DSM111204:0.0000009995	Cryptococcus_sp._DSM111205:0.0000009995)0/21:0.0000009995)0/42:0.0000009995)0/23:0.0000009995	Cryptococcus_sp._NCYC1536:0.0000009995)96.7/99:0.0476955156	(Cryptococcus_sp._DSM109063:0.0466307367	Cryptococcus_sp._OR918:0.0356748156)94.9/97:0.0435349619)99.8/100:0.1874594017	Kwoniella_shandongensis_CBS12478:0.3008892030)99.9/100:0.2152028545)67/55:0.0230339876	((Cryptococcus_depauperatus_CBS7841:0.0052419883	Cryptococcus_depauperatus_CBS7855:0.0228452331)100/100:0.2367782774	Cryptococcus_sp._CMW60451:0.2645776382)73.3/62:0.0480043065)100/100:0.2471298740	Cryptococcus_sp._OR849:0.0503096072)98.9/99:0.0733157562	(Cryptococcus_floricola_DSM27421:0.0058426894	Cryptococcus_wingfieldii_CBS7118:0.0029011847)0/44:0.0000009995)93.7/98:0.0116374127);
(Cryptococcus_amylolentus_CBS6039:0.0000010140	Cryptococcus_amylolentus_CBS6273:0.0000010140	(((((((((((Cryptococcus_bacillisporus_CA1280:0.0000010140	Cryptococcus_bacillisporus_CA1873:0.0033710241)97.8/100:0.0199384465	(Cryptococcus_decagattii_7685027:0.0039213944	Cryptococcus_decagattii_CBS11687:0.0028785811)56.3/80:0.0068269634)78.2/77:0.0039119119	(Cryptococcus_gattii_E566:0.0000010140	Cryptococcus_gattii_WM276:0.0000010140)95.4/99:0.0101989193)0/20:0.0000010140	(Cryptococcus_sp._MF13:0.0000010140	Cryptococcus_sp._MF34:0.0000010140)94.7/99:0.0101988291)77.9/53:0.0033800007	((Cryptococcus_deuterogattii_CBS10090:0.0067955098	Cryptococcus_deuterogattii_R265:0.0000010140)92.4/99:0.0102968921	(Cryptococcus_tetragattii_CBS11718:0.0033794418	Cryptococcus_tetragattii_IND107:0.0000010140)98.5/100:0.0171136281)75/70:0.0033972791)95.4/99:0.0450964810	((Cryptococcus_deneoformans_NIH12:0.0000010140	Cryptococcus_deneoformans_NIH433:0.0034461724)92.2/98:0.0161507150	((((Cryptococcus_neoformans_125.91:0.0000010140	Cryptococcus_neoformans_Ftc555-1:0.0000010140)0/42:0.0000010140	Cryptococcus_neoformans_H99:0.0000010140)0/57:0.0000010140	(Cryptococcus_neoformans_Bt1:0.0000010140	Cryptococcus_neoformans_Bt206:0.0035561232)95/100:0.0107189800)75.7/91:0.0034761278	(Cryptococcus_neoformans_Bt22:0.0070807071	(Cryptococcus_neoformans_PMHc1023.ENR:0.0000010140	Cryptococcus_neoformans_T4:0.0000010140)95.6/99:0.0140397779)41.1/76:0.0036179188)99.4/100:0.0410016355)97.4/98:0.0525211982)100/100:0.2867556543	(((((Cryptococcus_sp._DSM108351:0.0037899501	Cryptococcus_sp._NCYC1536:0.0037859883)0/64:0.0000010140	(Cryptococcus_sp._DSM111205:0.0000010140	Cryptococcus_sp._DSM117830:0.0000010140)0/79:0.0000010140)36.5/92:0.0037820412	(Cryptococcus_sp._DSM108352:0.0000010140	Cryptococcus_sp._DSM111204:0.0000010140)0/81:0.0000010140)99.1/100:0.1040088228	(Cryptococcus_sp._DSM109063:0.0398861712	Cryptococcus_sp._OR918:0.0287357334)86.1/97:0.0364694537)100/100:0.4325992728	Kwoniella_shandongensis_CBS12478:0.9705886193)46.3/57:0.0647091567)10.7/34:0.0494162054	((Cryptococcus_depauperatus_CBS7841:0.0073023385	Cryptococcus_depauperatus_CBS7855:0.0000027270)100/100:0.4716605541	Cryptococcus_sp._CMW60451:0.3318693699)63.5/62:0.1124525797)100/100:0.2933478501	Cryptococcus_sp._OR849:0.1429211892)87/90:0.0388845438	Cryptococcus_wingfieldii_CBS7118:0.0340822122)0/60:0.0017125374	Cryptococcus_floricola_DSM27421:0.0130423037)98.9/100:0.0318397145);
(Cryptococcus_amylolentus_CBS6039:0.0000010000	Cryptococcus_amylolentus_CBS6273:0.0022032588	(((((((((Cryptococcus_bacillisporus_CA1280:0.0065547136	Cryptococcus_bacillisporus_CA1873:0.0065894283)91.8/99:0.0065791978	(Cryptococcus_decagattii_7685027:0.0000010000	Cryptococcus_decagattii_CBS11687:0.0000010000)98.7/100:0.0155128372)75.8/94:0.0036185148	((((Cryptococcus_deuterogattii_CBS10090:0.0021627185	Cryptococcus_deuterogattii_R265:0.0000010000)99.9/100:0.0221374944	(Cryptococcus_tetragattii_CBS11718:0.0000010000	Cryptococcus_tetragattii_IND107:0.0021561641)91.8/99:0.0065730827)73.7/72:0.0021502722	(Cryptococcus_sp._MF13:0.0021981801	Cryptococcus_sp._MF34:0.0022020877)99.7/100:0.0229655251)75.2/70:0.0021902830	(Cryptococcus_gattii_E566:0.0021839698	Cryptococcus_gattii_WM276:0.0000010000)89.1/95:0.0043839395)76.9/81:0.0029413222)96.4/99:0.0328489323	((Cryptococcus_deneoformans_NIH12:0.0000010000	Cryptococcus_deneoformans_NIH433:0.0000010000)98.4/100:0.0243440532	(((Cryptococcus_neoformans_125.91:0.0021537623	Cryptococcus_neoformans_H99:0.0000010000)89.6/95:0.0043112553	((Cryptococcus_neoformans_Bt1:0.0000010000	Cryptococcus_neoformans_Bt206:0.0043069603)83.2/80:0.0021541536	(Cryptococcus_neoformans_Bt22:0.0021497469	Cryptococcus_neoformans_Ftc555-1:0.0000010000)87.3/83:0.0064654122)0/63:0.0000010000)40.1/60:0.0022035748	(Cryptococcus_neoformans_PMHc1023.ENR:0.0000010000	Cryptococcus_neoformans_T4:0.0000010000)98.1/100:0.0130574331)91.4/86:0.0110524119)42.8/86:0.0125669872)100/100:0.1925555650	(Cryptococcus_depauperatus_CBS7841:0.0039626217	Cryptococcus_depauperatus_CBS7855:0.0070101241)100/100:0.3270701888)46.5/77:0.0826351948	Cryptococcus_sp._CMW60451:0.3777989041)76.9/81:0.0326903400	((((((((Cryptococcus_sp._DSM108351:0.0000010000	Cryptococcus_sp._DSM108352:0.0000010000)0/20:0.0000010000	Cryptococcus_sp._DSM117830:0.0000010000)0/89:0.0000010000	Cryptococcus_sp._DSM111204:0.0000010000)0/18:0.0000010000	Cryptococcus_sp._DSM111205:0.0000010000)0/41:0.0000010000	Cryptococcus_sp._NCYC1536:0.0000010000)100/100:0.1854332858	Cryptococcus_sp._DSM109063:0.0374309404)90.7/88:0.0325572840	Cryptococcus_sp._OR918:0.0101449378)95.6/95:0.1043284786	Kwoniella_shandongensis_CBS12478:0.4745482147)98.2/90:0.1181967096)100/100:0.3503092762	Cryptococcus_sp._OR849:0.0491742910)98.8/100:0.0701144090	(Cryptococcus_floricola_DSM27421:0.0181268767	Cryptococcus_wingfieldii_CBS7118:0.0131488212)34.9/81:0.0068900927)94.9/100:0.0160909088);
(Cryptococcus_amylolentus_CBS6039:0.0000010001	Cryptococcus_amylolentus_CBS6273:0.0000010001	((((((((Cryptococcus_bacillisporus_CA1280:0.0134720100	Cryptococcus_bacillisporus_CA1873:0.0027805398)77.3/95:0.0161281234	(Cryptococcus_decagattii_7685027:0.0041581544	Cryptococcus_decagattii_CBS11687:0.0734792034)100/100:0.2036760848)99.4/100:0.1104926609	((Cryptococcus_gattii_E566:0.0000010001	Cryptococcus_gattii_WM276:0.0000010001)99.5/100:0.0468889435	((Cryptococcus_sp._MF13:0.0075612604	Cryptococcus_sp._MF34:0.0081643665)99.8/100:0.0630245740	(Cryptococcus_tetragattii_CBS11718:0.0000010001	Cryptococcus_tetragattii_IND107:0.0047264570)100/100:0.0704464783)88.8/93:0.0235329033)80.4/87:0.0264720894)92/97:0.0309206080	(Cryptococcus_deuterogattii_CBS10090:0.0191445960	Cryptococcus_deuterogattii_R265:0.0090673719)98.7/100:0.0488107528)100/100:0.1645207442	((Cryptococcus_deneoformans_NIH12:0.0000010001	Cryptococcus_deneoformans_NIH433:0.0042882863)99.8/100:0.0731643327	((((Cryptococcus_neoformans_125.91:0.0056140057	Cryptococcus_neoformans_H99:0.0018636923)95.3/95:0.0080306947	(Cryptococcus_neoformans_Bt22:0.0075923627	Cryptococcus_neoformans_Ftc555-1:0.0080590793)42.1/62:0.0020782127)41.4/49:0.0053355869	(Cryptococcus_neoformans_Bt1:0.0037283602	Cryptococcus_neoformans_Bt206:0.0000010001)95.9/98:0.0115468523)89.5/82:0.0105336223	(Cryptococcus_neoformans_PMHc1023.ENR:0.0000010001	Cryptococcus_neoformans_T4:0.0000010001)96.6/100:0.0189280548)100/100:0.1181749983)94.8/95:0.0766189470)100/100:0.3943998034	(((Cryptococcus_depauperatus_CBS7841:0.0243007508	Cryptococcus_depauperatus_CBS7855:0.0089631077)100/100:0.6223527597	Cryptococcus_sp._CMW60451:0.5188292372)80.8/60:0.0549788018	(((((Cryptococcus_sp._DSM108351:0.0000010001	Cryptococcus_sp._DSM111204:0.0000010001)0/36:0.0000010001	((Cryptococcus_sp._DSM108352:0.0000010001	Cryptococcus_sp._DSM117830:0.0000010001)0/20:0.0000010001	Cryptococcus_sp._DSM111205:0.0000010001)0/34:0.0000010001)92.3/99:0.0102053814	Cryptococcus_sp._NCYC1536:0.0072858306)100/100:0.1200366731	(Cryptococcus_sp._DSM109063:0.0268205097	Cryptococcus_sp._OR918:0.0435588684)98/99:0.0689863010)100/100:0.3274036088	Kwoniella_shandongensis_CBS12478:0.8319364485)99.5/100:0.1988738102)73.6/57:0.0409480610)100/100:0.2839188297	Cryptococcus_sp._OR849:0.1226778086)96.6/99:0.0654433161	(Cryptococcus_floricola_DSM27421:0.0215627706	Cryptococcus_wingfieldii_CBS7118:0.0315122609)88.9/97:0.0097394463)98/100:0.0200022299);
(Cryptococcus_amylolentus_CBS6039:0.0000010000	Cryptococcus_amylolentus_CBS6273:0.0102082606	((((((((((Cryptococcus_bacillisporus_CA1280:0.0000010000	Cryptococcus_bacillisporus_CA1873:0.0048181560)78.3/87:0.0048213879	(Cryptococcus_decagattii_7685027:0.0048183984	Cryptococcus_decagattii_CBS11687:0.0000010000)78.2/97:0.0048063758)90/82:0.0097849836	(((Cryptococcus_gattii_E566:0.0000010000	Cryptococcus_gattii_WM276:0.0000010000)83.1/98:0.0049536692	Cryptococcus_sp._MF34:0.0000010000)0/60:0.0000021676	Cryptococcus_sp._MF13:0.0121001937)0/63:0.0049529086)45.6/47:0.0049461041	((Cryptococcus_deuterogattii_CBS10090:0.0000010000	Cryptococcus_deuterogattii_R265:0.0000010000)84.4/83:0.0049451495	(Cryptococcus_tetragattii_CBS11718:0.0000010000	Cryptococcus_tetragattii_IND107:0.0000010000)85.6/93:0.0049102745)0/41:0.0000010000)80.7/73:0.0153130915	((Cryptococcus_deneoformans_NIH12:0.0000010000	Cryptococcus_deneoformans_NIH433:0.0049897120)95.5/99:0.0268170996	(((((Cryptococcus_neoformans_125.91:0.0000010000	Cryptococcus_neoformans_H99:0.0000010000)87.5/96:0.0048985399	(Cryptococcus_neoformans_Bt22:0.0000010000	Cryptococcus_neoformans_Ftc555-1:0.0000010000)83.8/98:0.0049241543)0/19:0.0000010000	Cryptococcus_neoformans_Bt206:0.0098822389)0/30:0.0000010000	Cryptococcus_neoformans_Bt1:0.0000010000)77/88:0.0050174374	(Cryptococcus_neoformans_PMHc1023.ENR:0.0000010000	Cryptococcus_neoformans_T4:0.0000010000)79.3/83:0.0048946893)94.4/89:0.0303041395)89.6/84:0.0214821173)96.3/93:0.0923643172	Cryptococcus_sp._CMW60451:0.4069503555)84.2/72:0.1016134064	(((((((Cryptococcus_sp._DSM108351:0.0000010000	Cryptococcus_sp._DSM117830:0.0000010000)0/8:0.0000010000	Cryptococcus_sp._DSM108352:0.0000010000)0/8:0.0000010000	Cryptococcus_sp._NCYC1536:0.0000010000)0/11:0.0000010000	Cryptococcus_sp._DSM111204:0.0000010000)0/11:0.0000010000	Cryptococcus_sp._DSM111205:0.0000010000)99.7/100:0.1241514548	(Cryptococcus_sp._DSM109063:0.0294196848	Cryptococcus_sp._OR918:0.0230028686)91/94:0.0449702916)97.9/99:0.0949377045	Kwoniella_shandongensis_CBS12478:0.2462313793)76.9/85:0.0887389843)84.1/72:0.0481943337	(Cryptococcus_depauperatus_CBS7841:0.0000010000	Cryptococcus_depauperatus_CBS7855:0.0000010000)99.4/100:0.1310175979)100/91:0.1798427616	Cryptococcus_sp._OR849:0.0432356661)94.2/89:0.0608217652	(Cryptococcus_floricola_DSM27421:0.0107343560	Cryptococcus_wingfieldii_CBS7118:0.0146700525)69.8/88:0.0180107098)90.8/98:0.0253904054);
(Cryptococcus_amylolentus_CBS6039:0.0034866334	Cryptococcus_amylolentus_CBS6273:0.0035745457	((((((((Cryptococcus_bacillisporus_CA1280:0.0000010000	Cryptococcus_decagattii_7685027:0.0000010000)0/22:0.0000010000	((Cryptococcus_bacillisporus_CA1873:0.0000010000	(Cryptococcus_decagattii_CBS11687:0.0000010000	Cryptococcus_gattii_WM276:0.0000010000)0/9:0.0000010000)0/8:0.0000010000	Cryptococcus_gattii_E566:0.0000010000)0/38:0.0000010000)0/34:0.0000010000	(Cryptococcus_sp._MF13:0.0000010000	Cryptococcus_sp._MF34:0.0035249101)91.1/93:0.0035130247)0/62:0.0000010000	((Cryptococcus_deuterogattii_CBS10090:0.0000010000	Cryptococcus_deuterogattii_R265:0.0000010000)78.5/91:0.0035980471	(Cryptococcus_tetragattii_CBS11718:0.0035199341	Cryptococcus_tetragattii_IND107:0.0000010000)88/82:0.0071108218)73.5/65:0.0034670468)96.5/95:0.0276143850	((Cryptococcus_deneoformans_NIH12:0.0071002074	Cryptococcus_deneoformans_NIH433:0.0035988908)92/92:0.0138413360	(((Cryptococcus_neoformans_125.91:0.0000010000	Cryptococcus_neoformans_Ftc555-1:0.0000010000)0/18:0.0000010000	(Cryptococcus_neoformans_Bt22:0.0000010000	Cryptococcus_neoformans_H99:0.0000010000)0/23:0.0000010000)83.5/94:0.0035488166	((Cryptococcus_neoformans_Bt1:0.0000010000	(Cryptococcus_neoformans_Bt206:0.0000010000	Cryptococcus_neoformans_T4:0.0000010000)0/28:0.0000010000)0/12:0.0000010000	Cryptococcus_neoformans_PMHc1023.ENR:0.0000010000)0/45:0.0000010000)82.9/76:0.0078126106)77.3/75:0.0100810113)97.9/99:0.0565082719	(((Cryptococcus_depauperatus_CBS7841:0.0033633151	Cryptococcus_depauperatus_CBS7855:0.0106415495)100/100:0.1495442077	Cryptococcus_sp._CMW60451:0.0773490456)92.4/82:0.0515036474	((((Cryptococcus_sp._DSM108351:0.0000010000	(Cryptococcus_sp._DSM111205:0.0000010000	(Cryptococcus_sp._DSM117830:0.0000010000	Cryptococcus_sp._NCYC1536:0.0000010000)0/7:0.0000010000)0/19:0.0000010000)0/21:0.0000010000	(Cryptococcus_sp._DSM108352:0.0000010000	Cryptococcus_sp._DSM111204:0.0000010000)0/31:0.0000010000)100/100:0.1004739046	(Cryptococcus_sp._DSM109063:0.0232279063	Cryptococcus_sp._OR918:0.0277132831)51.4/80:0.0135794850)90.6/92:0.0411172776	Kwoniella_shandongensis_CBS12478:0.2627168980)82.5/83:0.0568419630)16.7/61:0.0211757391)100/100:0.1506765074	Cryptococcus_sp._OR849:0.0453643269)55.9/61:0.0122887158	(Cryptococcus_floricola_DSM27421:0.0201111789	Cryptococcus_wingfieldii_CBS7118:0.0085130920)44.7/45:0.0060810912)92.9/97:0.0146007046);
(Cryptococcus_amylolentus_CBS6039:0.0000009982	Cryptococcus_amylolentus_CBS6273:0.0011623579	((((((((((Cryptococcus_bacillisporus_CA1280:0.0044821715	Cryptococcus_bacillisporus_CA1873:0.0037298090)49.4/80:0.0029165391	(Cryptococcus_decagattii_7685027:0.0011658336	Cryptococcus_decagattii_CBS11687:0.0000009982)99.8/100:0.0125256950)99.2/100:0.0096961487	(Cryptococcus_gattii_E566:0.0011690970	Cryptococcus_gattii_WM276:0.0011602741)99.2/100:0.0103542767)84.1/87:0.0025792433	(Cryptococcus_sp._MF13:0.0000009982	Cryptococcus_sp._MF34:0.0011651720)99.2/100:0.0102405693)96/99:0.0077371404	((Cryptococcus_deuterogattii_CBS10090:0.0011610809	Cryptococcus_deuterogattii_R265:0.0011582796)98.9/100:0.0102414355	(Cryptococcus_tetragattii_CBS11718:0.0040833276	Cryptococcus_tetragattii_IND107:0.0017512296)100/100:0.0206139124)68.6/85:0.0021873184)100/100:0.0566862958	((Cryptococcus_deneoformans_NIH12:0.0035291681	Cryptococcus_deneoformans_NIH433:0.0011588879)100/100:0.0477612492	((Cryptococcus_neoformans_125.91:0.0000009982	Cryptococcus_neoformans_H99:0.0011565023)94.8/99:0.0058394606	((Cryptococcus_neoformans_Bt1:0.0000009982	(Cryptococcus_neoformans_Bt206:0.0011620165	(Cryptococcus_neoformans_PMHc1023.ENR:0.0000009982	Cryptococcus_neoformans_T4:0.0011563231)98.6/100:0.0058367012)0/20:0.0000009982)0/5:0.0000009982	(Cryptococcus_neoformans_Bt22:0.0023260868	Cryptococcus_neoformans_Ftc555-1:0.0011630386)88.9/97:0.0023306505)0/59:0.0000009982)100/100:0.0350478618)31.8/65:0.0094507278)100/100:0.2721408086	(((((Cryptococcus_sp._DSM108351:0.0011651898	((Cryptococcus_sp._DSM108352:0.0000009982	Cryptococcus_sp._DSM111204:0.0000009982)0/65:0.0000009982	Cryptococcus_sp._DSM117830:0.0000009982)89.5/95:0.0023304946)87.7/96:0.0023265262	Cryptococcus_sp._DSM111205:0.0023494941)89.4/96:0.0045804916	Cryptococcus_sp._NCYC1536:0.0036899823)100/100:0.0648645747	(Cryptococcus_sp._DSM109063:0.0416915010	Cryptococcus_sp._OR918:0.0206574726)88/88:0.0225421559)100/100:0.0959486660	Kwoniella_shandongensis_CBS12478:0.2273404368)98.8/98:0.0479081600)53.9/72:0.0228771443	((Cryptococcus_depauperatus_CBS7841:0.0051252464	Cryptococcus_depauperatus_CBS7855:0.0065072938)100/100:0.2881387626	Cryptococcus_sp._CMW60451:0.1526283314)90.5/92:0.0441328714)100/100:0.1402265304	Cryptococcus_sp._OR849:0.0604827046)99.9/100:0.0405833353	(Cryptococcus_floricola_DSM27421:0.0033721040	Cryptococcus_wingfieldii_CBS7118:0.0167148788)94.1/100:0.0064110186)96/100:0.0090091102);
(Cryptococcus_amylolentus_CBS6039:0.0000010000	Cryptococcus_amylolentus_CBS6273:0.0000010000	(((((((((Cryptococcus_bacillisporus_CA1280:0.0077762784	((Cryptococcus_bacillisporus_CA1873:0.0000010000	Cryptococcus_decagattii_CBS11687:0.0000010000)0/47:0.0000010000	Cryptococcus_decagattii_7685027:0.0000010000)0/46:0.0000010000)86.2/94:0.0077801689	((((Cryptococcus_gattii_E566:0.0000010000	Cryptococcus_gattii_WM276:0.0000010000)0/21:0.0000010000	Cryptococcus_sp._MF34:0.0000010000)0/21:0.0000010000	Cryptococcus_sp._MF13:0.0000010000)0/48:0.0000010000	(Cryptococcus_tetragattii_CBS11718:0.0000010000	Cryptococcus_tetragattii_IND107:0.0000010000)85.3/91:0.0078288204)87.6/87:0.0077594468)0/48:0.0000010000	(Cryptococcus_deuterogattii_CBS10090:0.0000010000	Cryptococcus_deuterogattii_R265:0.0000010000)81.4/95:0.0077445195)89.4/90:0.0229257433	((Cryptococcus_neoformans_125.91:0.0000010000	Cryptococcus_neoformans_H99:0.0000010000)91.2/95:0.0157558021	(((Cryptococcus_neoformans_Bt1:0.0000010000	((Cryptococcus_neoformans_Bt206:0.0000010000	Cryptococcus_neoformans_Ftc555-1:0.0000010000)0/38:0.0000010000	Cryptococcus_neoformans_T4:0.0000010000)0/13:0.0000010000)0/7:0.0000010000	Cryptococcus_neoformans_Bt22:0.0079135625)0/7:0.0000010000	Cryptococcus_neoformans_PMHc1023.ENR:0.0000010000)0/36:0.0000010000)92.6/95:0.0339129999)73.4/68:0.0098160632	(Cryptococcus_deneoformans_NIH12:0.0000010000	Cryptococcus_deneoformans_NIH433:0.0000010000)85.2/94:0.0168040338)90.8/90:0.0684221957	(((Cryptococcus_depauperatus_CBS7841:0.0000010000	Cryptococcus_depauperatus_CBS7855:0.0076111558)98.8/100:0.1384318696	Cryptococcus_sp._CMW60451:0.1791939162)93.6/97:0.0882936725	Kwoniella_shandongensis_CBS12478:0.2721336386)74.6/75:0.0249705990)4.6/57:0.0308701863	((((Cryptococcus_sp._DSM108351:0.0000010000	Cryptococcus_sp._DSM111205:0.0000010000)0/23:0.0000010000	(Cryptococcus_sp._DSM117830:0.0000010000	Cryptococcus_sp._NCYC1536:0.0000010000)0/33:0.0000010000)81/89:0.0079823761	(Cryptococcus_sp._DSM108352:0.0000010000	Cryptococcus_sp._DSM111204:0.0000010000)77/90:0.0081210252)83.7/88:0.0216065586	(Cryptococcus_sp._DSM109063:0.0489189139	Cryptococcus_sp._OR918:0.0196963850)69.7/79:0.0418933346)97.8/100:0.1427770879)100/100:0.2247129746	(Cryptococcus_floricola_DSM27421:0.0000010000	Cryptococcus_wingfieldii_CBS7118:0.0077936870)0/55:0.0000010000)81.1/88:0.0078803684	Cryptococcus_sp._OR849:0.0234600442)0/56:0.0000010000);
(Cryptococcus_amylolentus_CBS6039:0.0015096695	Cryptococcus_amylolentus_CBS6273:0.0030704495	(((((((((((Cryptococcus_bacillisporus_CA1280:0.0014755634	Cryptococcus_bacillisporus_CA1873:0.0014675911)92.4/99:0.0053405718	(Cryptococcus_decagattii_7685027:0.0014645568	Cryptococcus_decagattii_CBS11687:0.0000010000)99/100:0.0133698126)96.4/96:0.0066203768	((Cryptococcus_sp._MF13:0.0000010000	Cryptococcus_sp._MF34:0.0044316253)93.9/98:0.0044800854	(Cryptococcus_tetragattii_CBS11718:0.0044457300	Cryptococcus_tetragattii_IND107:0.0014903938)99.3/100:0.0104944776)74.4/78:0.0014435841)0/41:0.0000010000	(Cryptococcus_gattii_E566:0.0000010000	Cryptococcus_gattii_WM276:0.0000010000)97.4/99:0.0059526092)78.8/80:0.0024636066	(Cryptococcus_deuterogattii_CBS10090:0.0000010000	Cryptococcus_deuterogattii_R265:0.0014745649)97.4/97:0.0109719956)90.8/90:0.0162772868	((Cryptococcus_deneoformans_NIH12:0.0051554463	Cryptococcus_deneoformans_NIH433:0.0007711343)100/100:0.0261546034	(((Cryptococcus_neoformans_125.91:0.0000010000	Cryptococcus_neoformans_H99:0.0014699351)79.3/79:0.0025625261	((Cryptococcus_neoformans_Bt1:0.0000010000	Cryptococcus_neoformans_Bt206:0.0014683280)88.1/98:0.0040437832	(Cryptococcus_neoformans_Bt22:0.0000010000	Cryptococcus_neoformans_Ftc555-1:0.0014734589)76.7/94:0.0018546005)0/51:0.0014804614)78.2/87:0.0018669175	(Cryptococcus_neoformans_PMHc1023.ENR:0.0000010000	Cryptococcus_neoformans_T4:0.0000010000)87/98:0.0029504918)99.4/100:0.0194430401)97.2/99:0.0212145594)100/100:0.1313582373	((((((Cryptococcus_sp._DSM108351:0.0029993017	(Cryptococcus_sp._DSM108352:0.0000010000	Cryptococcus_sp._DSM117830:0.0000010000)0/27:0.0000010000)0/7:0.0000010000	Cryptococcus_sp._DSM111204:0.0000010000)83.7/97:0.0014987907	Cryptococcus_sp._DSM111205:0.0000010000)84.7/95:0.0032016655	Cryptococcus_sp._NCYC1536:0.0012949175)99.4/100:0.0323766851	(Cryptococcus_sp._DSM109063:0.0310952403	Cryptococcus_sp._OR918:0.0173791255)87.8/97:0.0133486573)100/100:0.1461572475	Kwoniella_shandongensis_CBS12478:0.1179950544)99.7/100:0.0722844688)33.8/55:0.0129232523	((Cryptococcus_depauperatus_CBS7841:0.0014321290	Cryptococcus_depauperatus_CBS7855:0.0092669839)100/100:0.2174180045	Cryptococcus_sp._CMW60451:0.1418348849)94.8/81:0.0383317520)100/100:0.1943662170	Cryptococcus_sp._OR849:0.0271217330)95.4/98:0.0248010134	Cryptococcus_floricola_DSM27421:0.0091589544)29/63:0.0017068426	Cryptococcus_wingfieldii_CBS7118:0.0078024267)99.7/100:0.0168310572);
(Cryptococcus_amylolentus_CBS6039:0.0000010000	Cryptococcus_amylolentus_CBS6273:0.0000010000	(((((((((((Cryptococcus_bacillisporus_CA1280:0.0085864462	Cryptococcus_bacillisporus_CA1873:0.0086141877)87.5/95:0.0061385992	(Cryptococcus_gattii_E566:0.0000010000	Cryptococcus_gattii_WM276:0.0000010000)99.9/100:0.0324969550)0/47:0.0000010000	(Cryptococcus_decagattii_7685027:0.0000010000	Cryptococcus_decagattii_CBS11687:0.0000010000)95.7/99:0.0116186800)30.3/69:0.0066059964	(Cryptococcus_deuterogattii_CBS10090:0.0000010000	Cryptococcus_deuterogattii_R265:0.0000010000)99.9/100:0.0290832548)41.7/52:0.0064934077	((Cryptococcus_sp._MF13:0.0028941594	Cryptococcus_sp._MF34:0.0029052520)92.3/98:0.0087769871	(Cryptococcus_tetragattii_CBS11718:0.0029092116	Cryptococcus_tetragattii_IND107:0.0000010000)91.9/98:0.0087917047)89.5/97:0.0150330277)55/56:0.0275759438	((Cryptococcus_deneoformans_NIH12:0.0028348256	Cryptococcus_deneoformans_NIH433:0.0028731627)96.8/98:0.0203368338	((((Cryptococcus_neoformans_125.91:0.0000010000	Cryptococcus_neoformans_H99:0.0028687549)88.5/94:0.0056129532	(Cryptococcus_neoformans_Bt22:0.0000010000	Cryptococcus_neoformans_Ftc555-1:0.0000010000)88.5/99:0.0059239683)74.7/77:0.0029467270	(Cryptococcus_neoformans_Bt1:0.0028249560	Cryptococcus_neoformans_Bt206:0.0058264375)97.8/100:0.0175786481)32.5/45:0.0029078378	(Cryptococcus_neoformans_PMHc1023.ENR:0.0302252078	Cryptococcus_neoformans_T4:0.0000010000)87.2/96:0.0056667888)95.3/98:0.0176513260)93.9/94:0.0425549107)100/100:0.2019513769	((Cryptococcus_depauperatus_CBS7841:0.0070878032	Cryptococcus_depauperatus_CBS7855:0.0061759747)100/100:0.3334201159	Cryptococcus_sp._CMW60451:0.3499334537)98.2/100:0.2018058441)83.9/71:0.0741997485	(((((Cryptococcus_sp._DSM108351:0.0000010000	Cryptococcus_sp._DSM117830:0.0000010000)0/76:0.0000010000	(Cryptococcus_sp._DSM108352:0.0000010000	Cryptococcus_sp._DSM111204:0.0000010000)0/84:0.0000010000)81.3/97:0.0031052590	(Cryptococcus_sp._DSM111205:0.0000010000	Cryptococcus_sp._NCYC1536:0.0000010000)0/69:0.0000010000)99.8/100:0.1128283517	(Cryptococcus_sp._DSM109063:0.0779808440	Cryptococcus_sp._OR918:0.0557412089)91.9/98:0.0428874073)100/100:0.1860344461	Kwoniella_shandongensis_CBS12478:0.3182544723)62.8/67:0.0318186570)100/100:0.1503360601	Cryptococcus_sp._OR849:0.0728303988)94.4/96:0.0429708290	Cryptococcus_floricola_DSM27421:0.0184217316)72.9/85:0.0027978570	Cryptococcus_wingfieldii_CBS7118:0.0139419977)99.4/100:0.0253894589);
(Cryptococcus_amylolentus_CBS6039:0.0011373056	Cryptococcus_amylolentus_CBS6273:0.0058446261	(((((((((Cryptococcus_bacillisporus_CA1280:0.0000010000	Cryptococcus_bacillisporus_CA1873:0.0011438568)90/98:0.0034609475	(Cryptococcus_decagattii_7685027:0.0011513232	Cryptococcus_decagattii_CBS11687:0.0011533257)96.3/100:0.0057792740)91.8/95:0.0046323590	(((Cryptococcus_deuterogattii_CBS10090:0.0000010000	Cryptococcus_deuterogattii_R265:0.0000010000)99.8/100:0.0103107288	(Cryptococcus_gattii_E566:0.0000010000	Cryptococcus_gattii_WM276:0.0000010000)89.3/97:0.0022746700)0/29:0.0000010000	((Cryptococcus_sp._MF13:0.0023081393	Cryptococcus_sp._MF34:0.0022922308)99.5/100:0.0080351325	(Cryptococcus_tetragattii_CBS11718:0.0011361709	Cryptococcus_tetragattii_IND107:0.0000010000)99.7/99:0.0103070620)0/21:0.0000010000)85.5/45:0.0023072855)100/100:0.0424760307	((((Cryptococcus_neoformans_125.91:0.0000010000	Cryptococcus_neoformans_H99:0.0000010000)97/100:0.0045327713	(Cryptococcus_neoformans_Bt22:0.0000010000	Cryptococcus_neoformans_Ftc555-1:0.0000010000)85.4/95:0.0011308717)0/34:0.0000010000	(Cryptococcus_neoformans_Bt1:0.0000010000	Cryptococcus_neoformans_Bt206:0.0000010000)0/47:0.0000010000)81/89:0.0020451306	(Cryptococcus_neoformans_PMHc1023.ENR:0.0000010000	Cryptococcus_neoformans_T4:0.0011301577)87.1/93:0.0025372166)100/100:0.0254709215)59.9/66:0.0034036166	(Cryptococcus_deneoformans_NIH12:0.0000010000	Cryptococcus_deneoformans_NIH433:0.0000010000)97.7/100:0.0107432407)100/100:0.1612175604	((((((Cryptococcus_sp._DSM108351:0.0000010000	Cryptococcus_sp._DSM111204:0.0000010000)0/21:0.0000010000	(Cryptococcus_sp._DSM108352:0.0000010000	Cryptococcus_sp._DSM111205:0.0000010000)0/22:0.0000010000)0/61:0.0000010000	Cryptococcus_sp._DSM117830:0.0012176618)0/56:0.0000010000	Cryptococcus_sp._NCYC1536:0.0011726836)99.9/100:0.0375876094	(Cryptococcus_sp._DSM109063:0.0153533148	Cryptococcus_sp._OR918:0.0051852172)89.3/94:0.0099526273)100/100:0.1138856162	Kwoniella_shandongensis_CBS12478:0.2736178141)100/100:0.0872698293)56.5/68:0.0269994176	((Cryptococcus_depauperatus_CBS7841:0.0000021900	Cryptococcus_depauperatus_CBS7855:0.0056119538)100/100:0.1790137360	Cryptococcus_sp._CMW60451:0.1407459630)92/93:0.0262817434)100/100:0.1449112005	Cryptococcus_sp._OR849:0.0186777293)98.6/98:0.0274587833	(Cryptococcus_floricola_DSM27421:0.0000010000	Cryptococcus_wingfieldii_CBS7118:0.0081251085)20.4/50:0.0019007315)98.5/100:0.0100296196);
(Cryptococcus_amylolentus_CBS6039:0.0000010250	Cryptococcus_amylolentus_CBS6273:0.0000010250	(((((((((((Cryptococcus_bacillisporus_CA1280:0.0039822475	Cryptococcus_bacillisporus_CA1873:0.0023071652)99.3/100:0.0120910424	(Cryptococcus_decagattii_7685027:0.0050390287	Cryptococcus_decagattii_CBS11687:0.0012562342)99.5/100:0.0150454572)94.6/98:0.0088153071	((Cryptococcus_sp._MF13:0.0081887813	Cryptococcus_sp._MF34:0.0000010250)92.4/99:0.0050783012	(Cryptococcus_tetragattii_CBS11718:0.0000010250	Cryptococcus_tetragattii_IND107:0.0012508584)84.6/92:0.0024644620)99.4/100:0.0199107230)3.4/48:0.0057308790	(Cryptococcus_gattii_E566:0.0012504126	Cryptococcus_gattii_WM276:0.0000010250)99.6/100:0.0180190338)98.1/99:0.0155672086	(Cryptococcus_deuterogattii_CBS10090:0.0037732793	Cryptococcus_deuterogattii_R265:0.0012582601)99.7/100:0.0226935417)99.9/100:0.0500107280	((Cryptococcus_deneoformans_NIH12:0.0012110126	Cryptococcus_deneoformans_NIH433:0.0037127319)100/100:0.0404205111	((((Cryptococcus_neoformans_125.91:0.0000010250	Cryptococcus_neoformans_H99:0.0012403325)97.8/100:0.0062362811	(Cryptococcus_neoformans_Bt22:0.0000010250	Cryptococcus_neoformans_Ftc555-1:0.0000010250)76.5/91:0.0012453172)92.3/97:0.0037692916	(Cryptococcus_neoformans_Bt1:0.0000010250	Cryptococcus_neoformans_Bt206:0.0024871824)77.1/87:0.0012207150)96.7/99:0.0101489231	(Cryptococcus_neoformans_PMHc1023.ENR:0.0000010250	Cryptococcus_neoformans_T4:0.0000010250)96.4/99:0.0086499030)100/100:0.0463483276)91.9/92:0.0221432645)100/100:0.3561127153	((Cryptococcus_depauperatus_CBS7841:0.0059399176	Cryptococcus_depauperatus_CBS7855:0.0043072618)100/100:0.3339788393	Cryptococcus_sp._CMW60451:0.2222201010)99.1/100:0.0882181064)69/75:0.0443726309	((((Cryptococcus_sp._DSM108351:0.0000010250	Cryptococcus_sp._NCYC1536:0.0000010250)0/70:0.0000019307	((Cryptococcus_sp._DSM108352:0.0000010250	(Cryptococcus_sp._DSM111204:0.0000010250	Cryptococcus_sp._DSM117830:0.0000010250)0/23:0.0000010250)78.2/92:0.0012670057	Cryptococcus_sp._DSM111205:0.0025436941)78.8/93:0.0012644825)100/100:0.0987870495	(Cryptococcus_sp._DSM109063:0.0277208501	Cryptococcus_sp._OR918:0.0142912983)99.6/100:0.0508133159)100/100:0.1452707820	Kwoniella_shandongensis_CBS12478:0.3068512447)100/100:0.1078754826)100/100:0.2032600686	Cryptococcus_sp._OR849:0.0916615826)97.4/97:0.0338293200	Cryptococcus_floricola_DSM27421:0.0159995893)19.3/58:0.0010465091	Cryptococcus_wingfieldii_CBS7118:0.0128402740)100/100:0.0249994932);
(Cryptococcus_amylolentus_CBS6039:0.0033795229	Cryptococcus_amylolentus_CBS6273:0.0000010000	((((((((((Cryptococcus_bacillisporus_CA1280:0.0000010000	Cryptococcus_bacillisporus_CA1873:0.0000010000)86.2/96:0.0034340242	(((Cryptococcus_deuterogattii_CBS10090:0.0011126406	Cryptococcus_deuterogattii_R265:0.0027443837)96.4/98:0.0170185019	(Cryptococcus_sp._MF13:0.0000010000	Cryptococcus_sp._MF34:0.0000010000)94.3/98:0.0102916525)0/36:0.0000010000	(Cryptococcus_tetragattii_CBS11718:0.0000010000	Cryptococcus_tetragattii_IND107:0.0034114469)83.9/98:0.0034096707)85.2/65:0.0034251866)0/37:0.0000010000	(Cryptococcus_gattii_E566:0.0000010000	Cryptococcus_gattii_WM276:0.0000010000)94.4/98:0.0103828613)74.3/66:0.0033794838	(Cryptococcus_decagattii_7685027:0.0000010000	Cryptococcus_decagattii_CBS11687:0.0000010000)90.6/96:0.0069498306)85.1/86:0.0305518747	((Cryptococcus_deneoformans_NIH12:0.0000010000	Cryptococcus_deneoformans_NIH433:0.0034731709)99.7/100:0.0457887608	(((Cryptococcus_neoformans_125.91:0.0000010000	Cryptococcus_neoformans_H99:0.0000010000)90.1/98:0.0070935400	(Cryptococcus_neoformans_PMHc1023.ENR:0.0000010000	Cryptococcus_neoformans_T4:0.0035227188)88.3/98:0.0070733190)73.7/91:0.0030296028	((Cryptococcus_neoformans_Bt1:0.0000010000	Cryptococcus_neoformans_Bt206:0.0000010000)0/22:0.0000010000	(Cryptococcus_neoformans_Bt22:0.0000010000	Cryptococcus_neoformans_Ftc555-1:0.0000010000)0/33:0.0000010000)77.2/91:0.0039821950)94.8/98:0.0197252685)72.2/87:0.0099899263)99.8/100:0.2178121459	((((((Cryptococcus_sp._DSM108351:0.0000010000	Cryptococcus_sp._DSM117830:0.0000010000)0/44:0.0000010000	Cryptococcus_sp._DSM111205:0.0000010000)0/63:0.0000010000	Cryptococcus_sp._NCYC1536:0.0037096979)79.6/88:0.0037133018	(Cryptococcus_sp._DSM108352:0.0000010000	Cryptococcus_sp._DSM111204:0.0000010000)0/75:0.0000010000)99.6/100:0.1252039452	(Cryptococcus_sp._DSM109063:0.0383715986	Cryptococcus_sp._OR918:0.0207564038)87.8/88:0.0450824394)96.7/93:0.1089531210	Kwoniella_shandongensis_CBS12478:0.4958387120)97.4/91:0.1320142753)76/60:0.0374651337	(Cryptococcus_depauperatus_CBS7841:0.0000027830	Cryptococcus_depauperatus_CBS7855:0.0147699802)100/100:0.3201764273)61/61:0.0380503110	Cryptococcus_sp._CMW60451:0.3154276010)100/100:0.2374116689	Cryptococcus_sp._OR849:0.0571888800)87.2/93:0.0371245895	(Cryptococcus_floricola_DSM27421:0.0168279035	Cryptococcus_wingfieldii_CBS7118:0.0164363630)85.8/91:0.0081631968)81.1/95:0.0084826743);
(Cryptococcus_amylolentus_CBS6039:0.0000010000	Cryptococcus_amylolentus_CBS6273:0.0000010000	(((((((((Cryptococcus_bacillisporus_CA1280:0.0648869795	Cryptococcus_bacillisporus_CA1873:0.0021968474)85.7/92:0.0045739844	(Cryptococcus_decagattii_7685027:0.0000010000	Cryptococcus_decagattii_CBS11687:0.0000010000)98.8/100:0.0079187526)98.4/96:0.0078752954	((Cryptococcus_gattii_E566:0.0000010000	Cryptococcus_gattii_WM276:0.0011111970)98.7/76:0.0066976570	((Cryptococcus_sp._MF13:0.0000010000	Cryptococcus_sp._MF34:0.0022181463)88.1/97:0.0027028738	(Cryptococcus_tetragattii_CBS11718:0.0028587992	Cryptococcus_tetragattii_IND107:0.0015911803)71.9/83:0.0022231443)88.4/91:0.0028668077)74.9/50:0.0011422175)77.1/25:0.0025456250	(Cryptococcus_deuterogattii_CBS10090:0.0000010000	Cryptococcus_deuterogattii_R265:0.0000010000)93.8/99:0.0074751574)86.8/54:0.0194201755	((Cryptococcus_deneoformans_NIH12:0.0012754727	Cryptococcus_deneoformans_NIH433:0.0000010000)99.9/100:0.0378422915	(((Cryptococcus_neoformans_125.91:0.0000010000	Cryptococcus_neoformans_H99:0.0000010000)85.4/97:0.0012750078	(((Cryptococcus_neoformans_Bt1:0.0012759856	Cryptococcus_neoformans_Ftc555-1:0.0000010000)0/6:0.0000010000	Cryptococcus_neoformans_Bt206:0.0000010000)0/13:0.0000010000	Cryptococcus_neoformans_Bt22:0.0000010000)84.6/97:0.0012759927)0/65:0.0000010000	(Cryptococcus_neoformans_PMHc1023.ENR:0.0000010000	Cryptococcus_neoformans_T4:0.0000010000)74.6/95:0.0012768191)100/100:0.0343319335)100/100:0.1127214301)100/100:0.3488369331	(((Cryptococcus_depauperatus_CBS7841:0.0073863453	Cryptococcus_depauperatus_CBS7855:0.0053333443)100/100:0.4614989334	Cryptococcus_sp._CMW60451:0.4746013172)98.5/100:0.1425617999	((((((Cryptococcus_sp._DSM108351:0.0000010000	Cryptococcus_sp._NCYC1536:0.0000010000)0/40:0.0000010000	Cryptococcus_sp._DSM111205:0.0000010000)0/70:0.0000010000	(Cryptococcus_sp._DSM108352:0.0000010000	Cryptococcus_sp._DSM111204:0.0000010000)73.6/95:0.0010059070)38/81:0.0010035864	Cryptococcus_sp._DSM117830:0.0000021055)100/100:0.1621697891	(Cryptococcus_sp._DSM109063:0.0440880332	Cryptococcus_sp._OR918:0.0281381839)88.2/92:0.0553078562)100/100:0.4186998305	Kwoniella_shandongensis_CBS12478:0.6306939959)100/100:0.4383408502)85.3/89:0.0764724769)100/100:0.5433222652	Cryptococcus_sp._OR849:0.0570711890)99.5/100:0.0777155217	Cryptococcus_wingfieldii_CBS7118:0.0180601262)14.5/79:0.0023676745	Cryptococcus_floricola_DSM27421:0.0196984295)100/100:0.0383951352);
(Cryptococcus_amylolentus_CBS6039:0.0020685837	Cryptococcus_amylolentus_CBS6273:0.0041865993	(((((((((((Cryptococcus_bacillisporus_CA1280:0.0243292516	Cryptococcus_bacillisporus_CA1873:0.0010173426)100/100:0.0243003510	(Cryptococcus_decagattii_7685027:0.0050865901	Cryptococcus_decagattii_CBS11687:0.0030807256)100/100:0.0397414466)99/100:0.0133685798	(Cryptococcus_gattii_E566:0.0013025712	Cryptococcus_gattii_WM276:0.0033497764)100/100:0.0389834899)98.1/100:0.0121106502	(Cryptococcus_sp._MF13:0.0342375790	(Cryptococcus_sp._MF34:0.0125417949	(Cryptococcus_tetragattii_CBS11718:0.0030224796	Cryptococcus_tetragattii_IND107:0.0000009998)99/100:0.0114439305)100/100:0.0272361202)98.6/100:0.0126645307)88.9/97:0.0079966816	(Cryptococcus_deuterogattii_CBS10090:0.0009539677	Cryptococcus_deuterogattii_R265:0.0030648507)100/100:0.0542984382)100/100:0.1094214776	((Cryptococcus_deneoformans_NIH12:0.0185265657	Cryptococcus_deneoformans_NIH433:0.0030326551)100/100:0.0934905940	(((Cryptococcus_neoformans_125.91:0.0010023288	Cryptococcus_neoformans_H99:0.0000009998)100/100:0.0133948478	((Cryptococcus_neoformans_Bt1:0.0010006884	Cryptococcus_neoformans_Bt206:0.0010014218)99.4/100:0.0110409732	(Cryptococcus_neoformans_Bt22:0.0202784700	Cryptococcus_neoformans_Ftc555-1:0.0055260032)95.1/97:0.0058589611)99.7/100:0.0142562342)37.3/77:0.0016604894	(Cryptococcus_neoformans_PMHc1023.ENR:0.0000009998	Cryptococcus_neoformans_T4:0.0000009998)100/100:0.0224885893)100/100:0.0763358390)96.2/98:0.0378617058)100/100:0.3175479035	((Cryptococcus_depauperatus_CBS7841:0.0111332825	Cryptococcus_depauperatus_CBS7855:0.0075774477)100/100:0.3962579991	Cryptococcus_sp._CMW60451:0.4990823479)98.3/98:0.1363207562)88.2/84:0.0552691343	((((Cryptococcus_sp._DSM108351:0.0007903572	Cryptococcus_sp._NCYC1536:0.0007904279)0/73:0.0000009998	(((Cryptococcus_sp._DSM108352:0.0000009998	Cryptococcus_sp._DSM111204:0.0007894498)86.1/95:0.0007905359	Cryptococcus_sp._DSM117830:0.0007941089)0/64:0.0000009998	Cryptococcus_sp._DSM111205:0.0015840452)79.2/81:0.0015820852)100/100:0.2605777739	(Cryptococcus_sp._DSM109063:0.0897724526	Cryptococcus_sp._OR918:0.1419225254)99.9/100:0.2153204778)100/100:0.3199599073	Kwoniella_shandongensis_CBS12478:1.0727746447)99.7/100:0.2658271043)100/100:0.4012843625	Cryptococcus_sp._OR849:0.0999804406)99.4/100:0.0789345746	Cryptococcus_wingfieldii_CBS7118:0.0149973535)67.7/80:0.0066848476	Cryptococcus_floricola_DSM27421:0.0200425718)100/100:0.0339518368);
(Cryptococcus_amylolentus_CBS6039:0.0029710703	Cryptococcus_amylolentus_CBS6273:0.0400521970	(((((((((Cryptococcus_bacillisporus_CA1280:0.0000010000	Cryptococcus_bacillisporus_CA1873:0.0000010000)95.7/97:0.0068779486	((Cryptococcus_decagattii_7685027:0.0000010000	Cryptococcus_decagattii_CBS11687:0.0000010000)96.5/98:0.0068633590	(Cryptococcus_sp._MF34:0.0045660022	(Cryptococcus_tetragattii_CBS11718:0.0000010000	Cryptococcus_tetragattii_IND107:0.0000010000)0/54:0.0000010000)87.7/78:0.0022818485)0/16:0.0000010000)0/21:0.0000010000	((Cryptococcus_gattii_E566:0.0000010000	Cryptococcus_gattii_WM276:0.0000010000)96.5/99:0.0068784863	Cryptococcus_sp._MF13:0.0000010000)82.7/96:0.0022798689)90.1/80:0.0068296569	(Cryptococcus_deuterogattii_CBS10090:0.0022817513	Cryptococcus_deuterogattii_R265:0.0000010000)87.3/93:0.0046505447)77.2/73:0.0083084041	((Cryptococcus_deneoformans_NIH12:0.0038977237	Cryptococcus_deneoformans_NIH433:0.0029530645)94.5/96:0.0124716157	(((((Cryptococcus_neoformans_125.91:0.0045704939	Cryptococcus_neoformans_H99:0.0000010000)85.4/90:0.0022848073	(Cryptococcus_neoformans_PMHc1023.ENR:0.0000010000	Cryptococcus_neoformans_T4:0.0000010000)97.3/99:0.0114841135)0/18:0.0000010000	(Cryptococcus_neoformans_Bt1:0.0000010000	Cryptococcus_neoformans_Bt22:0.0000010000)0/21:0.0000010000)0/9:0.0000010000	Cryptococcus_neoformans_Ftc555-1:0.0000010000)0/18:0.0000010000	Cryptococcus_neoformans_Bt206:0.0045718500)96.4/99:0.0166069206)88.6/90:0.0142454720)99.1/99:0.1037763667	((((((Cryptococcus_sp._DSM108351:0.0000010000	Cryptococcus_sp._DSM108352:0.0000010000)0/3:0.0000010000	Cryptococcus_sp._NCYC1536:0.0000010000)0/8:0.0000010000	(Cryptococcus_sp._DSM111204:0.0000010000	Cryptococcus_sp._DSM117830:0.0000010000)0/8:0.0000010000)0/56:0.0000010000	Cryptococcus_sp._DSM111205:0.0022986971)98.8/100:0.0663991851	(Cryptococcus_sp._DSM109063:0.0219710162	Cryptococcus_sp._OR918:0.0254503114)31.4/51:0.0105022461)100/100:0.3805495444	Kwoniella_shandongensis_CBS12478:0.2095007524)74.2/52:0.0621997820)70.8/45:0.0500383084	((Cryptococcus_depauperatus_CBS7841:0.0000010000	Cryptococcus_depauperatus_CBS7855:0.0000010000)99.9/100:0.1901460768	Cryptococcus_sp._CMW60451:0.2184397361)98.8/100:0.1489528714)100/100:0.3714823545	Cryptococcus_sp._OR849:0.0218222944)92.7/98:0.0303142096	(Cryptococcus_floricola_DSM27421:0.0049158172	Cryptococcus_wingfieldii_CBS7118:0.0112532352)75.8/91:0.0023564235)91/99:0.0086848824);
(Cryptococcus_amylolentus_CBS6039:0.0000010006	Cryptococcus_amylolentus_CBS6273:0.0000010006	((((((((((Cryptococcus_bacillisporus_CA1280:0.0063050487	Cryptococcus_bacillisporus_CA1873:0.0031466766)75.4/95:0.0030927008	(Cryptococcus_decagattii_7685027:0.0000010006	Cryptococcus_decagattii_CBS11687:0.0031476822)94.3/99:0.0095127277)92.6/98:0.0095511807	(Cryptococcus_sp._MF13:0.0191687453	(Cryptococcus_sp._MF34:0.0063058497	(Cryptococcus_tetragattii_CBS11718:0.0000010006	Cryptococcus_tetragattii_IND107:0.0000010006)0/61:0.0000010006)90.1/90:0.0063487003)75.6/61:0.0031040107)74.9/61:0.0030732870	(Cryptococcus_gattii_E566:0.0000010006	Cryptococcus_gattii_WM276:0.0031194018)96.8/100:0.0158615031)95.9/97:0.0254046577	(Cryptococcus_deuterogattii_CBS10090:0.0031245776	Cryptococcus_deuterogattii_R265:0.0031179153)97.2/100:0.0262418594)97.3/97:0.0779117968	((Cryptococcus_deneoformans_NIH12:0.0064050781	Cryptococcus_deneoformans_NIH433:0.0000010006)98.4/100:0.0559548111	((Cryptococcus_neoformans_125.91:0.0000010006	Cryptococcus_neoformans_H99:0.0000010006)77.4/95:0.0031163301	(((Cryptococcus_neoformans_Bt1:0.0000010006	Cryptococcus_neoformans_Bt206:0.0030935279)88.7/97:0.0062147198	(Cryptococcus_neoformans_Bt22:0.0030764331	Cryptococcus_neoformans_Ftc555-1:0.0030703516)96.4/100:0.0124328815)74.8/95:0.0031145240	(Cryptococcus_neoformans_PMHc1023.ENR:0.0000010006	Cryptococcus_neoformans_T4:0.0000010006)98.1/100:0.0156510460)73.9/93:0.0030703444)98.4/100:0.0390759631)83.7/91:0.0421788335)100/100:0.2680727953	(((Cryptococcus_depauperatus_CBS7841:0.0056256639	Cryptococcus_depauperatus_CBS7855:0.0208775543)100/100:0.6046312483	Cryptococcus_sp._CMW60451:0.4039433048)85.9/84:0.0874117437	(((((Cryptococcus_sp._DSM108351:0.0027759992	Cryptococcus_sp._NCYC1536:0.0000010006)0/67:0.0000010006	Cryptococcus_sp._DSM117830:0.0055585329)80.4/83:0.0055516128	((Cryptococcus_sp._DSM108352:0.0000010006	Cryptococcus_sp._DSM111204:0.0000010006)0/66:0.0000010006	Cryptococcus_sp._DSM111205:0.0111541958)0/58:0.0000010006)99.1/100:0.1574075782	(Cryptococcus_sp._DSM109063:0.0737532951	Cryptococcus_sp._OR918:0.0723936192)55.7/74:0.0388430640)100/100:0.4904656193	Kwoniella_shandongensis_CBS12478:0.6195861816)81.3/87:0.1146808591)83.3/87:0.0714327057)100/100:0.4692960356	Cryptococcus_sp._OR849:0.1648920365)90.5/79:0.0461078851	Cryptococcus_wingfieldii_CBS7118:0.0227040522)4.9/49:0.0046037832	Cryptococcus_floricola_DSM27421:0.0131275815)99.9/100:0.0376709952);
(Cryptococcus_amylolentus_CBS6039:0.0014738100	Cryptococcus_amylolentus_CBS6273:0.0013998155	(((((((((Cryptococcus_bacillisporus_CA1280:0.0036037151	Cryptococcus_bacillisporus_CA1873:0.0036489291)99.3/100:0.0100896974	(Cryptococcus_decagattii_7685027:0.0036231065	Cryptococcus_decagattii_CBS11687:0.0000024102)100/100:0.0182874774)99.5/100:0.0089691975	(Cryptococcus_gattii_E566:0.0000027512	Cryptococcus_gattii_WM276:0.0007170348)100/100:0.0170413668)96.4/98:0.0060818937	((Cryptococcus_deuterogattii_CBS10090:0.0000010012	Cryptococcus_deuterogattii_R265:0.0000010012)100/100:0.0238576011	((Cryptococcus_sp._MF13:0.0021646369	Cryptococcus_sp._MF34:0.0000010012)99.9/100:0.0180033993	(Cryptococcus_tetragattii_CBS11718:0.0014236230	Cryptococcus_tetragattii_IND107:0.0036043446)100/100:0.0164918137)93.7/93:0.0055872942)89.6/88:0.0042959376)100/100:0.0552496410	((Cryptococcus_deneoformans_NIH12:0.0007337166	Cryptococcus_deneoformans_NIH433:0.0007260648)100/100:0.0331153952	(((Cryptococcus_neoformans_125.91:0.0028822114	Cryptococcus_neoformans_H99:0.0014350991)96.5/100:0.0036186868	((Cryptococcus_neoformans_Bt1:0.0000010012	Cryptococcus_neoformans_Bt206:0.0000010012)97.1/100:0.0036093029	(Cryptococcus_neoformans_Bt22:0.0028843659	Cryptococcus_neoformans_Ftc555-1:0.0007182961)75.5/92:0.0007110833)98.6/99:0.0043217678)74.5/80:0.0007719540	(Cryptococcus_neoformans_PMHc1023.ENR:0.0000010012	Cryptococcus_neoformans_T4:0.0000010012)99.5/100:0.0064570496)100/100:0.0272004142)99.7/100:0.0370435711)100/100:0.1668239802	((Cryptococcus_depauperatus_CBS7841:0.0014609271	Cryptococcus_depauperatus_CBS7855:0.0021190323)100/100:0.2598367764	Cryptococcus_sp._CMW60451:0.2351047180)99.9/100:0.0730124351)9.1/53:0.0216069733	(((((((Cryptococcus_sp._DSM108351:0.0014433560	Cryptococcus_sp._DSM108352:0.0000010012)0/16:0.0000010012	Cryptococcus_sp._DSM111204:0.0000010012)79/88:0.0007220393	Cryptococcus_sp._NCYC1536:0.0007211762)86.7/92:0.0014434400	Cryptococcus_sp._DSM111205:0.0000010012)0/64:0.0000010012	Cryptococcus_sp._DSM117830:0.0000010012)100/100:0.1187483628	(Cryptococcus_sp._DSM109063:0.0247308127	Cryptococcus_sp._OR918:0.0195295644)99.1/100:0.0295102364)100/100:0.1675114907	Kwoniella_shandongensis_CBS12478:0.3980149682)100/100:0.1655530063)100/100:0.2394213479	Cryptococcus_sp._OR849:0.0855649594)98/99:0.0366031512	(Cryptococcus_floricola_DSM27421:0.0139480372	Cryptococcus_wingfieldii_CBS7118:0.0179960307)36.1/68:0.0047960377)98.9/100:0.0095777308);
(Cryptococcus_amylolentus_CBS6039:0.0025168635	Cryptococcus_amylolentus_CBS6273:0.0000009985	(((((((((((Cryptococcus_bacillisporus_CA1280:0.0000009985	Cryptococcus_bacillisporus_CA1873:0.0052379927)96.5/100:0.0121321645	(Cryptococcus_decagattii_7685027:0.0000009985	Cryptococcus_decagattii_CBS11687:0.0000009985)99.9/100:0.0272862892)0/70:0.0000020616	(Cryptococcus_gattii_E566:0.0000009985	Cryptococcus_gattii_WM276:0.0000009985)97.3/100:0.0168452069)98/100:0.0265859197	((Cryptococcus_deuterogattii_CBS10090:0.0000009985	Cryptococcus_deuterogattii_R265:0.0024119008)98.5/100:0.0210514396	(Cryptococcus_sp._MF13:0.0135063783	(Cryptococcus_sp._MF34:0.0075041026	(Cryptococcus_tetragattii_CBS11718:0.0000009985	Cryptococcus_tetragattii_IND107:0.0024275609)91.7/99:0.0072300645)97.4/100:0.0161638291)85.2/89:0.0073406717)91.9/94:0.0148056937)100/100:0.0841265218	((((Cryptococcus_neoformans_125.91:0.0023809476	(Cryptococcus_neoformans_Bt1:0.0000009985	Cryptococcus_neoformans_Bt206:0.0000009985)86.4/97:0.0047587027)0/13:0.0000009985	Cryptococcus_neoformans_H99:0.0000009985)0/32:0.0000009985	(Cryptococcus_neoformans_Bt22:0.0000009985	Cryptococcus_neoformans_Ftc555-1:0.0000009985)83.5/91:0.0023774940)74.2/82:0.0033550776	(Cryptococcus_neoformans_PMHc1023.ENR:0.0000009985	Cryptococcus_neoformans_T4:0.0000009985)77.5/88:0.0038077003)99.7/100:0.0529947458)79.9/90:0.0192637679	(Cryptococcus_deneoformans_NIH12:0.0120044835	Cryptococcus_deneoformans_NIH433:0.0000009985)90.3/95:0.0293117387)100/100:0.3491716984	((Cryptococcus_depauperatus_CBS7841:0.0084704519	Cryptococcus_depauperatus_CBS7855:0.0000020185)100/100:0.4775644255	Cryptococcus_sp._CMW60451:0.5543147818)95/95:0.1585026530)1.3/48:0.0684772806	((((Cryptococcus_sp._DSM108351:0.0021744919	Cryptococcus_sp._NCYC1536:0.0000009985)0/83:0.0000009985	(((Cryptococcus_sp._DSM108352:0.0000009985	Cryptococcus_sp._DSM111205:0.0000009985)0/28:0.0000009985	Cryptococcus_sp._DSM111204:0.0000009985)0/80:0.0000009985	Cryptococcus_sp._DSM117830:0.0022800781)94/98:0.0092114306)99.9/100:0.1586400531	(Cryptococcus_sp._DSM109063:0.0699234645	Cryptococcus_sp._OR918:0.0302881010)93.6/96:0.0740086053)99.9/100:0.3691593848	Kwoniella_shandongensis_CBS12478:0.8241228742)96.2/96:0.2066593940)100/100:0.4959410626	Cryptococcus_sp._OR849:0.0828427033)99.3/99:0.1394396388	Cryptococcus_floricola_DSM27421:0.0055747072)86/92:0.0071969275	Cryptococcus_wingfieldii_CBS7118:0.0157289628)99.7/100:0.0233792877);
(Cryptococcus_amylolentus_CBS6039:0.0000010000	Cryptococcus_amylolentus_CBS6273:0.0042176758	((((((((((Cryptococcus_bacillisporus_CA1280:0.0020657644	Cryptococcus_bacillisporus_CA1873:0.0000010000)91.7/99:0.0062354597	((Cryptococcus_decagattii_7685027:0.0020739156	Cryptococcus_decagattii_CBS11687:0.0000010000)90.7/97:0.0041876410	((Cryptococcus_gattii_E566:0.0020830494	Cryptococcus_gattii_WM276:0.0000010000)80.7/95:0.0020935044	(Cryptococcus_sp._MF13:0.0000010000	Cryptococcus_sp._MF34:0.0020794803)76.9/80:0.0020785999)80.7/66:0.0020978029)0/36:0.0000010000)75.4/52:0.0020789001	(Cryptococcus_deuterogattii_CBS10090:0.0041886439	Cryptococcus_deuterogattii_R265:0.0041744169)80.1/92:0.0020695473)75.3/67:0.0020391652	(Cryptococcus_tetragattii_CBS11718:0.0000010000	Cryptococcus_tetragattii_IND107:0.0000010000)87.6/97:0.0041830806)88.4/87:0.0108352186	((Cryptococcus_deneoformans_NIH12:0.0000010000	Cryptococcus_deneoformans_NIH433:0.0000010000)74.2/93:0.0016950814	((((Cryptococcus_neoformans_125.91:0.0020728442	Cryptococcus_neoformans_H99:0.0000010000)76.2/94:0.0020742727	(Cryptococcus_neoformans_Bt22:0.0000010000	(Cryptococcus_neoformans_PMHc1023.ENR:0.0000010000	Cryptococcus_neoformans_T4:0.0000010000)95.3/98:0.0062497971)0/4:0.0000010000)0/15:0.0000010000	Cryptococcus_neoformans_Bt206:0.0000010000)0/10:0.0000010000	(Cryptococcus_neoformans_Bt1:0.0020790853	Cryptococcus_neoformans_Ftc555-1:0.0000010000)0/18:0.0000010000)97.2/98:0.0132806326)96.2/99:0.0219110222)99.9/100:0.0716017181	((Cryptococcus_depauperatus_CBS7841:0.0068857414	Cryptococcus_depauperatus_CBS7855:0.0154459593)100/100:0.1029887461	Cryptococcus_sp._CMW60451:0.0877670970)74.7/60:0.0147960417)65.9/56:0.0282828785	(((((((Cryptococcus_sp._DSM108351:0.0000010000	Cryptococcus_sp._DSM111204:0.0000010000)0/26:0.0000010000	Cryptococcus_sp._NCYC1536:0.0000010000)0/21:0.0000010000	Cryptococcus_sp._DSM108352:0.0000010000)0/18:0.0000010000	Cryptococcus_sp._DSM117830:0.0000010000)0/23:0.0000010000	Cryptococcus_sp._DSM111205:0.0000010000)99.8/100:0.0471497068	(Cryptococcus_sp._DSM109063:0.0174029887	Cryptococcus_sp._OR918:0.0047256557)97.7/100:0.0386856935)96.2/97:0.0486570642	Kwoniella_shandongensis_CBS12478:0.2024220132)81.7/75:0.0254207351)100/100:0.0842230675	Cryptococcus_sp._OR849:0.0130310690)0/16:0.0000010000	Cryptococcus_floricola_DSM27421:0.0042217351)0/22:0.0000010000	Cryptococcus_wingfieldii_CBS7118:0.0042145505)100/100:0.0418105321);
(Cryptococcus_amylolentus_CBS6039:0.0000010000	Cryptococcus_amylolentus_CBS6273:0.0022531986	(((((((((Cryptococcus_bacillisporus_CA1280:0.0087506648	Cryptococcus_bacillisporus_CA1873:0.0022007627)88.1/96:0.0043970778	(Cryptococcus_decagattii_7685027:0.0021674248	Cryptococcus_decagattii_CBS11687:0.0000010000)99.8/100:0.0176728539)0/44:0.0000010000	((Cryptococcus_gattii_E566:0.0000010000	Cryptococcus_gattii_WM276:0.0000010000)87.9/96:0.0043835037	(((Cryptococcus_sp._MF13:0.0000010000	Cryptococcus_sp._MF34:0.0000010000)94.8/98:0.0044063538	Cryptococcus_tetragattii_IND107:0.0000010000)0/42:0.0000010000	Cryptococcus_tetragattii_CBS11718:0.0043987914)95.1/99:0.0088635275)76.7/87:0.0022042061)0/48:0.0000010000	(Cryptococcus_deuterogattii_CBS10090:0.0000010000	Cryptococcus_deuterogattii_R265:0.0000010000)91.6/95:0.0043857177)93/98:0.0153608774	((Cryptococcus_deneoformans_NIH12:0.0021074566	Cryptococcus_deneoformans_NIH433:0.0021224836)99.4/100:0.0221304202	((Cryptococcus_neoformans_125.91:0.0063444588	Cryptococcus_neoformans_H99:0.0000010000)82.1/98:0.0021086960	(((Cryptococcus_neoformans_Bt1:0.0042018271	(Cryptococcus_neoformans_Bt22:0.0020944677	Cryptococcus_neoformans_Ftc555-1:0.0000010000)78/79:0.0020997467)76/77:0.0021212469	Cryptococcus_neoformans_Bt206:0.0041945787)93.7/99:0.0063365489	(Cryptococcus_neoformans_PMHc1023.ENR:0.0000010000	Cryptococcus_neoformans_T4:0.0000010000)95.6/97:0.0063429576)0/38:0.0000010000)85.5/90:0.0043527192)78.1/79:0.0066670914)100/100:0.0763874295	(((Cryptococcus_sp._DSM108351:0.0000010000	((Cryptococcus_sp._DSM108352:0.0000010000	((Cryptococcus_sp._DSM111204:0.0000010000	Cryptococcus_sp._DSM117830:0.0000010000)0/11:0.0000010000	Cryptococcus_sp._NCYC1536:0.0000010000)0/5:0.0000010000)0/8:0.0000010000	Cryptococcus_sp._DSM111205:0.0000010000)0/11:0.0000010000)100/100:0.0723911221	(Cryptococcus_sp._DSM109063:0.0345459615	Cryptococcus_sp._OR918:0.0223059817)93.5/99:0.0308037123)100/100:0.1830827678	Kwoniella_shandongensis_CBS12478:0.2608564057)48.1/68:0.0497605275)82.4/84:0.0414286940	((Cryptococcus_depauperatus_CBS7841:0.0028739978	Cryptococcus_depauperatus_CBS7855:0.0019660279)100/100:0.1881125004	Cryptococcus_sp._CMW60451:0.1062264669)91.8/93:0.0514307644)100/100:0.1775698964	Cryptococcus_sp._OR849:0.0425466182)98.7/99:0.0452022440	(Cryptococcus_floricola_DSM27421:0.0185717274	Cryptococcus_wingfieldii_CBS7118:0.0069479696)38.8/71:0.0043152392)76.5/95:0.0024127988);
(Cryptococcus_amylolentus_CBS6039:0.0033861694	Cryptococcus_amylolentus_CBS6273:0.0033722939	(((((((((Cryptococcus_bacillisporus_CA1280:0.0047191365	Cryptococcus_bacillisporus_CA1873:0.0015669840)92.9/99:0.0061665261	(Cryptococcus_decagattii_7685027:0.0000021323	Cryptococcus_decagattii_CBS11687:0.0015490357)99.4/100:0.0126712721)86.6/85:0.0036245764	(((Cryptococcus_deuterogattii_CBS10090:0.0015557266	Cryptococcus_deuterogattii_R265:0.0015397216)100/100:0.0225470948	((Cryptococcus_sp._MF13:0.0000010000	Cryptococcus_sp._MF34:0.0031182874)83.8/95:0.0015578470	(Cryptococcus_tetragattii_CBS11718:0.0000010000	Cryptococcus_tetragattii_IND107:0.0015572628)0/47:0.0000010000)96.2/100:0.0092325364)54.5/63:0.0030772531	(Cryptococcus_gattii_E566:0.0000010000	Cryptococcus_gattii_WM276:0.0000010000)99.8/100:0.0188392676)65.7/65:0.0015144046)97.2/100:0.0315861880	((Cryptococcus_deneoformans_NIH12:0.0030788537	Cryptococcus_deneoformans_NIH433:0.0015482026)99.7/100:0.0232968657	(((Cryptococcus_neoformans_125.91:0.0000010000	Cryptococcus_neoformans_H99:0.0000010000)96.4/99:0.0078219997	(((Cryptococcus_neoformans_Bt1:0.0031248860	Cryptococcus_neoformans_Bt206:0.0015582430)80.7/80:0.0015570424	Cryptococcus_neoformans_Bt22:0.0031217030)0/45:0.0000010000	Cryptococcus_neoformans_Ftc555-1:0.0000010000)78.1/79:0.0015798795)72.5/80:0.0013893764	(Cryptococcus_neoformans_PMHc1023.ENR:0.0015592749	Cryptococcus_neoformans_T4:0.0000010000)96.5/100:0.0080125222)99.9/100:0.0342269080)74.2/82:0.0106202887)100/100:0.1508930894	((Cryptococcus_depauperatus_CBS7841:0.0053265018	Cryptococcus_depauperatus_CBS7855:0.0012776125)100/100:0.2235972049	Cryptococcus_sp._CMW60451:0.1863384190)92.4/94:0.0395287282)28.3/64:0.0339661174	(((((((Cryptococcus_sp._DSM108351:0.0000010000	Cryptococcus_sp._NCYC1536:0.0000010000)0/20:0.0000010000	Cryptococcus_sp._DSM108352:0.0000010000)0/20:0.0000010000	Cryptococcus_sp._DSM111204:0.0000010000)0/56:0.0000010000	Cryptococcus_sp._DSM117830:0.0017097783)0/74:0.0000010000	Cryptococcus_sp._DSM111205:0.0017081860)99.9/100:0.0923560220	(Cryptococcus_sp._DSM109063:0.0292644810	Cryptococcus_sp._OR918:0.0338684504)97.3/98:0.0633322112)100/100:0.2700818551	Kwoniella_shandongensis_CBS12478:0.2545142763)98/98:0.0687080617)100/100:0.2185463412	Cryptococcus_sp._OR849:0.0632246589)99.6/100:0.0675857089	Cryptococcus_floricola_DSM27421:0.0071767260)44.6/72:0.0040843180	Cryptococcus_wingfieldii_CBS7118:0.0082002892)98.4/99:0.0167476246);
(Cryptococcus_amylolentus_CBS6039:0.0000010000	Cryptococcus_amylolentus_CBS6273:0.0000010000	(((((((((Cryptococcus_bacillisporus_CA1280:0.0011983761	Cryptococcus_bacillisporus_CA1873:0.0024109770)85.8/97:0.0027293338	(Cryptococcus_decagattii_7685027:0.0024269990	Cryptococcus_decagattii_CBS11687:0.0012493485)91.5/98:0.0045663930)98.8/100:0.0098154118	(Cryptococcus_gattii_E566:0.0012055602	Cryptococcus_gattii_WM276:0.0000010000)100/100:0.0122557547)80.5/71:0.0029325103	((Cryptococcus_sp._MF13:0.0024272166	(Cryptococcus_sp._MF34:0.0011942507	Cryptococcus_tetragattii_CBS11718:0.0000010000)0/81:0.0011735581)0/75:0.0000214907	Cryptococcus_tetragattii_IND107:0.0000010000)99.9/100:0.0101312685)36.2/53:0.0018987005	(Cryptococcus_deuterogattii_CBS10090:0.0011869898	Cryptococcus_deuterogattii_R265:0.0864299629)95.8/99:0.0071583688)98.7/100:0.0205976754	((Cryptococcus_deneoformans_NIH12:0.0012051761	Cryptococcus_deneoformans_NIH433:0.0012157325)99.6/100:0.0265627208	(((Cryptococcus_neoformans_125.91:0.0000010000	Cryptococcus_neoformans_H99:0.0000010000)78.3/92:0.0019987604	(Cryptococcus_neoformans_PMHc1023.ENR:0.0012215375	Cryptococcus_neoformans_T4:0.0000010000)94.8/99:0.0052559472)8.3/48:0.0014409511	((Cryptococcus_neoformans_Bt1:0.0012050288	Cryptococcus_neoformans_Bt206:0.0012042055)0/30:0.0000010000	(Cryptococcus_neoformans_Bt22:0.0000010000	Cryptococcus_neoformans_Ftc555-1:0.0012036950)71.4/90:0.0012045705)36.8/77:0.0041278204)96.9/99:0.0126073031)72.4/73:0.0119885002)100/100:0.0662684704	(((Cryptococcus_depauperatus_CBS7841:0.0012554955	Cryptococcus_depauperatus_CBS7855:0.0000010000)100/100:0.1301858420	Cryptococcus_sp._CMW60451:0.1089947796)99.9/100:0.0490093619	(((((Cryptococcus_sp._DSM108351:0.0000010000	Cryptococcus_sp._DSM111205:0.0000010000)91.4/98:0.0017118623	(Cryptococcus_sp._DSM111204:0.0000010000	Cryptococcus_sp._NCYC1536:0.0000010000)0/49:0.0000010000)0/59:0.0000010000	(Cryptococcus_sp._DSM108352:0.0012077041	Cryptococcus_sp._DSM117830:0.0000010000)100/100:0.0237331098)100/100:0.0808371462	(Cryptococcus_sp._DSM109063:0.0328180614	Cryptococcus_sp._OR918:0.0072239853)89.3/94:0.0153928017)100/100:0.0892344750	Kwoniella_shandongensis_CBS12478:0.2011268309)97.4/79:0.0412618265)86.9/75:0.0187363292)100/100:0.1518042156	Cryptococcus_sp._OR849:0.0563705422)98.6/98:0.0313643117	(Cryptococcus_floricola_DSM27421:0.0056562567	Cryptococcus_wingfieldii_CBS7118:0.0165048071)81.6/87:0.0079202829)94.3/99:0.0088322387);
(Cryptococcus_amylolentus_CBS6039:0.0000010000	(Cryptococcus_amylolentus_CBS6273:0.0000010000	((((((((((((Cryptococcus_bacillisporus_CA1280:0.0000010000	Cryptococcus_decagattii_7685027:0.0000010000)0/19:0.0000010000	Cryptococcus_tetragattii_CBS11718:0.0000010000)0/15:0.0000010000	(Cryptococcus_deuterogattii_CBS10090:0.0000010000	((Cryptococcus_deuterogattii_R265:0.0000010000	(Cryptococcus_gattii_E566:0.0000010000	Cryptococcus_gattii_WM276:0.0000010000)90.7/84:0.0106092899)0/11:0.0000010000	Cryptococcus_sp._MF34:0.0000010000)0/7:0.0000010000)0/6:0.0000010000)0/6:0.0000010000	Cryptococcus_bacillisporus_CA1873:0.0000010000)0/10:0.0000010000	Cryptococcus_sp._MF13:0.0000010000)0/20:0.0000022337	Cryptococcus_tetragattii_IND107:0.0114959143)77.8/58:0.0105638184	((Cryptococcus_decagattii_CBS11687:0.0166174571	(Cryptococcus_neoformans_Ftc555-1:0.0000027166	Cryptococcus_neoformans_T4:0.0000010000)0/79:0.0162986471)93.4/93:0.0325606158	((((Cryptococcus_neoformans_125.91:0.0000010000	Cryptococcus_neoformans_Bt206:0.0000010000)0/29:0.0000010000	Cryptococcus_neoformans_H99:0.0000010000)0/9:0.0000010000	Cryptococcus_neoformans_PMHc1023.ENR:0.0000010000)0/13:0.0000010000	(Cryptococcus_neoformans_Bt1:0.0000010000	Cryptococcus_neoformans_Bt22:0.0000010000)0/13:0.0000025986)0/53:0.0000021297)78.4/74:0.0105655502)90.2/74:0.0210864381	(Cryptococcus_deneoformans_NIH12:0.0000010000	Cryptococcus_deneoformans_NIH433:0.0000010000)0/51:0.0000010000)88/73:0.0635656035	Kwoniella_shandongensis_CBS12478:0.1941276338)26.9/63:0.0256852119	((Cryptococcus_depauperatus_CBS7841:0.0107458377	Cryptococcus_depauperatus_CBS7855:0.0000020618)87.6/72:0.0546150929	(Cryptococcus_sp._CMW60451:0.0725199982	(((((Cryptococcus_sp._DSM108351:0.0000010000	((Cryptococcus_sp._DSM108352:0.0000010000	Cryptococcus_sp._NCYC1536:0.0000010000)0/17:0.0000010000	Cryptococcus_sp._DSM111205:0.0000010000)0/10:0.0000010000)0/13:0.0000010000	Cryptococcus_sp._DSM111204:0.0000010000)37.7/83:0.0144529502	Cryptococcus_sp._DSM117830:0.0000021991)95.7/98:0.1088698580	Cryptococcus_sp._OR918:0.0869637222)83.1/87:0.1104546509	Cryptococcus_sp._DSM109063:0.0938283847)100/100:0.5489598039)68.5/60:0.0489539965)94/86:0.0667934850)98/99:0.1144698747	Cryptococcus_sp._OR849:0.0434589559)0/60:0.0000021269	Cryptococcus_wingfieldii_CBS7118:0.0103907692)0/47:0.0000010000)0/33:0.0000010000	Cryptococcus_floricola_DSM27421:0.0000010000);
(Cryptococcus_amylolentus_CBS6039:0.0035230924	Cryptococcus_amylolentus_CBS6273:0.0037879020	((((((((Cryptococcus_bacillisporus_CA1280:0.0023454869	Cryptococcus_bacillisporus_CA1873:0.0011719480)91.3/99:0.0035920532	(Cryptococcus_decagattii_7685027:0.0023544620	Cryptococcus_decagattii_CBS11687:0.0035269306)99.5/100:0.0142680676)93.9/93:0.0057452678	(Cryptococcus_deuterogattii_CBS10090:0.0000010000	Cryptococcus_deuterogattii_R265:0.0011741643)97.4/100:0.0084809566)83/82:0.0035965080	((Cryptococcus_gattii_E566:0.0000010000	Cryptococcus_gattii_WM276:0.0000010000)100/100:0.0224567991	(((Cryptococcus_sp._MF13:0.0023601488	Cryptococcus_sp._MF34:0.0011801679)0/42:0.0000010000	Cryptococcus_tetragattii_CBS11718:0.0011793984)73.2/93:0.0011783406	Cryptococcus_tetragattii_IND107:0.0035587474)98.7/100:0.0111422526)82.7/85:0.0049224196)99.9/100:0.0568178645	((Cryptococcus_deneoformans_NIH12:0.0015592304	Cryptococcus_deneoformans_NIH433:0.0043491771)100/100:0.0344624089	(((((Cryptococcus_neoformans_125.91:0.0000010000	Cryptococcus_neoformans_H99:0.0000010000)77/95:0.0011623141	(Cryptococcus_neoformans_Bt22:0.0000010000	Cryptococcus_neoformans_Ftc555-1:0.0000010000)91.9/99:0.0035208270)94/98:0.0045719818	Cryptococcus_neoformans_Bt206:0.0012912230)59.6/77:0.0023711846	Cryptococcus_neoformans_Bt1:0.0036166287)91.1/98:0.0061191380	(Cryptococcus_neoformans_PMHc1023.ENR:0.0000010000	Cryptococcus_neoformans_T4:0.0000010000)99.3/100:0.0127322243)100/100:0.0302721618)62.2/79:0.0130893328)100/100:0.1874557431	(((Cryptococcus_depauperatus_CBS7841:0.0080087194	Cryptococcus_depauperatus_CBS7855:0.0087736224)100/100:0.3026147830	Cryptococcus_sp._CMW60451:0.2444716644)96.9/95:0.0669174616	((((Cryptococcus_sp._DSM108351:0.0000010000	((Cryptococcus_sp._DSM108352:0.0000010000	Cryptococcus_sp._DSM111204:0.0000010000)76/94:0.0011892806	(Cryptococcus_sp._DSM117830:0.0000010000	Cryptococcus_sp._NCYC1536:0.0035510046)100/100:0.0389720563)75.5/80:0.0011389489)0/49:0.0000010000	Cryptococcus_sp._DSM111205:0.0011645245)100/100:0.1778640751	(Cryptococcus_sp._DSM109063:0.0240981303	Cryptococcus_sp._OR918:0.0135862305)97.7/99:0.0383903793)100/100:0.1416329640	Kwoniella_shandongensis_CBS12478:0.3374377071)86.2/84:0.0507752878)74.2/80:0.0373705266)100/100:0.1902719952	Cryptococcus_sp._OR849:0.0566870463)98.1/100:0.0317941843	(Cryptococcus_floricola_DSM27421:0.0047330632	Cryptococcus_wingfieldii_CBS7118:0.0082806858)86.7/94:0.0022809970)85.4/97:0.0024410408);
(Cryptococcus_amylolentus_CBS6039:0.0019171033	Cryptococcus_amylolentus_CBS6273:0.0000010000	((((((((((((Cryptococcus_bacillisporus_CA1280:0.0019255030	Cryptococcus_bacillisporus_CA1873:0.0076927486)87/92:0.0038407961	(Cryptococcus_decagattii_7685027:0.0038263729	Cryptococcus_decagattii_CBS11687:0.0019153489)94.7/98:0.0076937867)88.6/85:0.0038479447	(Cryptococcus_deuterogattii_CBS10090:0.0000010000	Cryptococcus_deuterogattii_R265:0.0000010000)97.9/99:0.0096606229)0/20:0.0000010000	((Cryptococcus_sp._MF13:0.0000010000	Cryptococcus_sp._MF34:0.0000010000)95.7/99:0.0057673401	(Cryptococcus_tetragattii_CBS11718:0.0019164973	Cryptococcus_tetragattii_IND107:0.0000010000)82.8/93:0.0019151720)0/38:0.0000010000)66.5/61:0.0012010422	(Cryptococcus_gattii_E566:0.0000010000	Cryptococcus_gattii_WM276:0.0000010000)92.5/97:0.0065736890)99.8/100:0.0292942423	(Cryptococcus_deneoformans_NIH12:0.0000010000	Cryptococcus_deneoformans_NIH433:0.0018967461)98/100:0.0164365291)78.4/84:0.0098677722	(((Cryptococcus_neoformans_125.91:0.0000010000	Cryptococcus_neoformans_H99:0.0000010000)0/53:0.0000010000	(Cryptococcus_neoformans_PMHc1023.ENR:0.0045839069	Cryptococcus_neoformans_T4:0.0000010000)98.1/100:0.0136630136)79.1/94:0.0019253312	(Cryptococcus_neoformans_Bt1:0.0000010000	((Cryptococcus_neoformans_Bt206:0.0000010000	Cryptococcus_neoformans_Ftc555-1:0.0000010000)0/13:0.0000010000	Cryptococcus_neoformans_Bt22:0.0019294651)0/2:0.0000010000)0/29:0.0000010000)77.9/89:0.0059836800)99.9/100:0.1098734626	((((((Cryptococcus_sp._DSM108351:0.0000010000	Cryptococcus_sp._DSM117830:0.0000010000)0/22:0.0000010000	Cryptococcus_sp._NCYC1536:0.0000010000)0/13:0.0000010000	Cryptococcus_sp._DSM111205:0.0000010000)82.3/95:0.0019510358	(Cryptococcus_sp._DSM108352:0.0000010000	Cryptococcus_sp._DSM111204:0.0000010000)0/70:0.0000010000)99.9/100:0.0660222973	(Cryptococcus_sp._DSM109063:0.0214751821	Cryptococcus_sp._OR918:0.0081238686)89.1/91:0.0202524661)100/100:0.1176516290	Kwoniella_shandongensis_CBS12478:0.2048176003)54.8/65:0.0332997291)95.4/93:0.0616679717	(Cryptococcus_depauperatus_CBS7841:0.0021951418	Cryptococcus_depauperatus_CBS7855:0.0075440854)100/100:0.2401223475)25.1/66:0.0370463556	Cryptococcus_sp._CMW60451:0.1772787839)100/100:0.1414538436	Cryptococcus_sp._OR849:0.0332699219)97/90:0.0395037857	(Cryptococcus_floricola_DSM27421:0.0136918760	Cryptococcus_wingfieldii_CBS7118:0.0138468316)84.3/86:0.0066446912)98.3/100:0.0198356788);
(Cryptococcus_amylolentus_CBS6039:0.0000010000	Cryptococcus_amylolentus_CBS6273:0.0000010000	((((((((Cryptococcus_bacillisporus_CA1280:0.0067977655	(Cryptococcus_decagattii_7685027:0.0000010000	Cryptococcus_decagattii_CBS11687:0.0000010000)98.7/100:0.0206152086)0/46:0.0000010000	Cryptococcus_bacillisporus_CA1873:0.0000010000)95/87:0.0067660919	(((Cryptococcus_gattii_E566:0.0000010000	Cryptococcus_gattii_WM276:0.0000010000)86.3/90:0.0033792906	(Cryptococcus_sp._MF13:0.0000010000	Cryptococcus_sp._MF34:0.0000010000)0/64:0.0000010000)83.9/93:0.0033591095	(Cryptococcus_tetragattii_CBS11718:0.0067367340	Cryptococcus_tetragattii_IND107:0.0000010000)97.6/96:0.0101246047)0/38:0.0000010000)0/64:0.0000010000	(Cryptococcus_deuterogattii_CBS10090:0.0000010000	Cryptococcus_deuterogattii_R265:0.0067533946)95.3/99:0.0135635012)97/100:0.0215836679	((Cryptococcus_deneoformans_NIH12:0.0000010000	Cryptococcus_deneoformans_NIH433:0.0000010000)98.9/99:0.0242733841	((Cryptococcus_neoformans_125.91:0.0000010000	((Cryptococcus_neoformans_Bt1:0.0000010000	Cryptococcus_neoformans_H99:0.0033952082)0/6:0.0000010000	((Cryptococcus_neoformans_Bt206:0.0000010000	Cryptococcus_neoformans_Bt22:0.0000010000)0/17:0.0000010000	Cryptococcus_neoformans_Ftc555-1:0.0000010000)0/29:0.0000010000)0/13:0.0000010000)0/44:0.0000010000	(Cryptococcus_neoformans_PMHc1023.ENR:0.0000010000	Cryptococcus_neoformans_T4:0.0000010000)94.2/97:0.0102316847)99.6/100:0.0313684281)72.2/79:0.0023396588)99.5/100:0.0846715503	Cryptococcus_sp._CMW60451:0.1492960138)81.9/75:0.0201897502	((Cryptococcus_depauperatus_CBS7841:0.0179728388	Cryptococcus_depauperatus_CBS7855:0.0158117544)100/100:0.3705755193	(((Cryptococcus_sp._DSM108351:0.0000010000	((Cryptococcus_sp._DSM108352:0.0000010000	(Cryptococcus_sp._DSM111204:0.0000010000	(Cryptococcus_sp._DSM111205:0.0000010000	Cryptococcus_sp._DSM117830:0.0000010000)0/14:0.0000010000)0/18:0.0000010000)0/17:0.0000010000	Cryptococcus_sp._NCYC1536:0.0000010000)0/14:0.0000010000)98.1/100:0.0537031725	(Cryptococcus_sp._DSM109063:0.0143899973	Cryptococcus_sp._OR918:0.0167447878)71.1/79:0.0128013244)99.8/100:0.1475748306	Kwoniella_shandongensis_CBS12478:0.2696101064)92.2/95:0.0584158454)82.4/69:0.0349586335)100/100:0.1534862551	(Cryptococcus_floricola_DSM27421:0.0034849372	(Cryptococcus_sp._OR849:0.0210904643	Cryptococcus_wingfieldii_CBS7118:0.0139272599)0/50:0.0000010000)76.1/69:0.0033623373)86.6/94:0.0071110363);
(Cryptococcus_amylolentus_CBS6039:0.0051007711	Cryptococcus_amylolentus_CBS6273:0.0000010000	(((((((Cryptococcus_bacillisporus_CA1280:0.0054330265	((Cryptococcus_bacillisporus_CA1873:0.0054007369	Cryptococcus_decagattii_CBS11687:0.0053790360)0/61:0.0000010000	Cryptococcus_decagattii_7685027:0.0000010000)77.8/92:0.0054337172)79.8/88:0.0054794701	(((Cryptococcus_gattii_E566:0.0000010000	Cryptococcus_gattii_WM276:0.0000010000)90.9/96:0.0054815374	((Cryptococcus_sp._MF13:0.0000010000	Cryptococcus_tetragattii_CBS11718:0.0000010000)0/16:0.0000010000	Cryptococcus_sp._MF34:0.0000010000)0/13:0.0000010000)0/3:0.0000010000	Cryptococcus_tetragattii_IND107:0.0000010000)0/10:0.0000010000)0/69:0.0006600216	(Cryptococcus_deuterogattii_CBS10090:0.0000010000	Cryptococcus_deuterogattii_R265:0.0000010000)0/82:0.0048610136)95/97:0.0615967291	((Cryptococcus_deneoformans_NIH12:0.0000010000	Cryptococcus_deneoformans_NIH433:0.0056034362)98.2/100:0.0455836449	(((Cryptococcus_neoformans_125.91:0.0000010000	Cryptococcus_neoformans_H99:0.0054612934)0/35:0.0000010000	(Cryptococcus_neoformans_Bt22:0.0000010000	Cryptococcus_neoformans_Ftc555-1:0.0000010000)89.8/86:0.0054914451)0/27:0.0000020700	((Cryptococcus_neoformans_Bt1:0.0000010000	Cryptococcus_neoformans_Bt206:0.0054827786)87.5/79:0.0054849881	(Cryptococcus_neoformans_PMHc1023.ENR:0.0000010000	Cryptococcus_neoformans_T4:0.0000010000)0/50:0.0000010000)35.8/42:0.0054814442)31.3/59:0.0130133301)91.8/93:0.0447999547)90.9/93:0.0840517468	(((Cryptococcus_depauperatus_CBS7841:0.0107840932	Cryptococcus_depauperatus_CBS7855:0.0000027802)99.6/100:0.2571652665	Cryptococcus_sp._CMW60451:0.2894031216)95.1/95:0.1376099932	((((((Cryptococcus_sp._DSM108351:0.0000010000	Cryptococcus_sp._NCYC1536:0.0000010000)0/39:0.0000010000	(Cryptococcus_sp._DSM108352:0.0000010000	Cryptococcus_sp._DSM117830:0.0000010000)0/18:0.0000010000)0/20:0.0000010000	Cryptococcus_sp._DSM111204:0.0000010000)0/21:0.0000010000	Cryptococcus_sp._DSM111205:0.0000010000)98.7/100:0.0983978012	(Cryptococcus_sp._DSM109063:0.0669430971	Cryptococcus_sp._OR918:0.0546827999)85.9/86:0.0577847975)92.8/98:0.0994711614	Kwoniella_shandongensis_CBS12478:0.4576344832)90.3/94:0.0803314423)72.3/74:0.0760177392)100/100:0.3301276435	Cryptococcus_sp._OR849:0.0112912146)95.9/98:0.0808157376	(Cryptococcus_floricola_DSM27421:0.0154207699	Cryptococcus_wingfieldii_CBS7118:0.0000010000)74.2/91:0.0067986919)90.1/98:0.0191603352);
(Cryptococcus_amylolentus_CBS6039:0.0022566581	Cryptococcus_amylolentus_CBS6273:0.0046786028	((((((((((Cryptococcus_bacillisporus_CA1280:0.0025008781	Cryptococcus_bacillisporus_CA1873:0.0000009977)94.3/99:0.0103442564	(Cryptococcus_decagattii_7685027:0.0000009977	Cryptococcus_decagattii_CBS11687:0.0050068591)98.1/100:0.0154052495)12.1/75:0.0017684724	(Cryptococcus_gattii_E566:0.0026451062	Cryptococcus_gattii_WM276:0.0000009977)100/100:0.0256512629)0/32:0.0000024156	(((Cryptococcus_sp._MF13:0.0026356560	Cryptococcus_tetragattii_CBS11718:0.0000009977)40.4/64:0.0026272257	Cryptococcus_sp._MF34:0.0049890242)0/59:0.0000009977	Cryptococcus_tetragattii_IND107:0.0049887309)99.3/100:0.0180762564)88.8/85:0.0093714737	(Cryptococcus_deuterogattii_CBS10090:0.0025967739	Cryptococcus_deuterogattii_R265:0.0000009977)96.2/99:0.0186798625)98.1/100:0.0527890949	((Cryptococcus_deneoformans_NIH12:0.0000009977	Cryptococcus_deneoformans_NIH433:0.0000009977)97.5/99:0.0334581845	((((((Cryptococcus_neoformans_125.91:0.0024164357	Cryptococcus_neoformans_H99:0.0024134066)93.8/97:0.0072842312	Cryptococcus_neoformans_Bt22:0.0072320580)79.8/87:0.0024269106	Cryptococcus_neoformans_Bt206:0.0000009977)0/46:0.0000009977	Cryptococcus_neoformans_Ftc555-1:0.0073099166)86.9/96:0.0024120366	(Cryptococcus_neoformans_PMHc1023.ENR:0.0000009977	Cryptococcus_neoformans_T4:0.0000009977)92.3/98:0.0048384657)0/43:0.0000009977	Cryptococcus_neoformans_Bt1:0.0048347757)99.8/100:0.0542441281)76.8/81:0.0268317256)100/100:0.2262680774	((((((Cryptococcus_sp._DSM108351:0.0000009977	Cryptococcus_sp._DSM117830:0.0000009977)0/11:0.0000009977	(Cryptococcus_sp._DSM108352:0.0000009977	Cryptococcus_sp._NCYC1536:0.0000009977)0/15:0.0000009977)0/7:0.0000009977	Cryptococcus_sp._DSM111204:0.0000009977)0/73:0.0000009977	Cryptococcus_sp._DSM111205:0.0020705372)98.4/100:0.0691880768	(Cryptococcus_sp._DSM109063:0.0606183805	Cryptococcus_sp._OR918:0.0234359292)95.7/99:0.0487407065)99.6/100:0.1626411104	Kwoniella_shandongensis_CBS12478:0.5447083893)99.3/99:0.1813682568)6.3/55:0.0321696965	((Cryptococcus_depauperatus_CBS7841:0.0000028284	Cryptococcus_depauperatus_CBS7855:0.0088594927)100/100:0.5329507904	Cryptococcus_sp._CMW60451:0.2265499226)97.9/99:0.1532273620)100/100:0.3064521079	Cryptococcus_sp._OR849:0.1175935259)97/98:0.0678254952	(Cryptococcus_floricola_DSM27421:0.0291482752	Cryptococcus_wingfieldii_CBS7118:0.0117951752)69.5/86:0.0062816549)99.7/100:0.0317722299);
(Cryptococcus_amylolentus_CBS6039:0.0000010000	Cryptococcus_amylolentus_CBS6273:0.0023731752	((((((((((((Cryptococcus_bacillisporus_CA1280:0.0023501177	Cryptococcus_bacillisporus_CA1873:0.0000010000)75.9/94:0.0023384920	(Cryptococcus_decagattii_7685027:0.0000010000	Cryptococcus_decagattii_CBS11687:0.0046915029)98.3/100:0.0142635296)98/99:0.0140100324	((Cryptococcus_gattii_E566:0.0023510246	Cryptococcus_gattii_WM276:0.0023467593)96.6/100:0.0118327270	(Cryptococcus_tetragattii_CBS11718:0.0000010000	Cryptococcus_tetragattii_IND107:0.0000010000)95.1/100:0.0093922437)78.8/86:0.0037946424)77.3/91:0.0034932380	(Cryptococcus_deuterogattii_CBS10090:0.0000010000	Cryptococcus_deuterogattii_R265:0.0030369111)99.8/100:0.0380632464)76.7/83:0.0022298202	(Cryptococcus_sp._MF13:0.0000010000	Cryptococcus_sp._MF34:0.0023108643)85.9/95:0.0047365514)98.4/100:0.0520184028	((Cryptococcus_deneoformans_NIH12:0.0047235997	Cryptococcus_deneoformans_NIH433:0.0024003388)97.9/100:0.0198426310	((Cryptococcus_neoformans_125.91:0.0000010000	Cryptococcus_neoformans_H99:0.0000010000)0/82:0.0001840392	(((Cryptococcus_neoformans_Bt1:0.0000010000	(Cryptococcus_neoformans_Bt206:0.0000010000	Cryptococcus_neoformans_Bt22:0.0000010000)0/32:0.0000010000)0/36:0.0000010000	Cryptococcus_neoformans_Ftc555-1:0.0046782747)0/31:0.0000010000	(Cryptococcus_neoformans_PMHc1023.ENR:0.0000010000	Cryptococcus_neoformans_T4:0.0000010000)98.6/94:0.0117773790)18.5/47:0.0068606245)99.2/98:0.0290913814)97.7/99:0.0422205615)100/100:0.1672611115	Cryptococcus_sp._CMW60451:0.2200728632)40.9/67:0.0254936731	(((((Cryptococcus_sp._DSM108351:0.0000010000	Cryptococcus_sp._DSM117830:0.0000010000)0/64:0.0000010000	Cryptococcus_sp._NCYC1536:0.0023425946)0/55:0.0000010000	((Cryptococcus_sp._DSM108352:0.0000010000	Cryptococcus_sp._DSM111205:0.0000010000)0/45:0.0000010000	Cryptococcus_sp._DSM111204:0.0000010000)88.4/95:0.0047056987)98.8/100:0.0494046544	(Cryptococcus_sp._DSM109063:0.0227487699	Cryptococcus_sp._OR918:0.0241384085)96.8/99:0.0340688808)99.7/100:0.1082061480	Kwoniella_shandongensis_CBS12478:0.4365300286)97.5/93:0.0738307146)88.8/87:0.0661075066	(Cryptococcus_depauperatus_CBS7841:0.0000020665	Cryptococcus_depauperatus_CBS7855:0.0118552435)100/100:0.2775620546)100/100:0.1479017898	Cryptococcus_sp._OR849:0.0582852662)99.9/100:0.0812517270	Cryptococcus_floricola_DSM27421:0.0101304285)82.1/83:0.0048887049	Cryptococcus_wingfieldii_CBS7118:0.0168876734)99/100:0.0214867536);
(Cryptococcus_amylolentus_CBS6039:0.0000010000	Cryptococcus_amylolentus_CBS6273:0.0000010000	((((((((((Cryptococcus_bacillisporus_CA1280:0.0015250889	Cryptococcus_bacillisporus_CA1873:0.0000010000)98.6/100:0.0093143101	(Cryptococcus_decagattii_7685027:0.0030560160	Cryptococcus_decagattii_CBS11687:0.0014902605)99.8/100:0.0201656801)72.9/91:0.0017422794	(Cryptococcus_gattii_E566:0.0000010000	Cryptococcus_gattii_WM276:0.0000010000)99.2/100:0.0151795412)85.1/85:0.0046453513	((Cryptococcus_sp._MF13:0.0000010000	Cryptococcus_sp._MF34:0.0015224331)86.6/95:0.0029299753	(Cryptococcus_tetragattii_CBS11718:0.0015226098	Cryptococcus_tetragattii_IND107:0.0000010000)95.4/99:0.0059691982)89.6/95:0.0045575039)84.4/91:0.0055748969	(Cryptococcus_deuterogattii_CBS10090:0.0000010000	Cryptococcus_deuterogattii_R265:0.0030489195)99.1/100:0.0179541666)99.9/100:0.0472294759	((Cryptococcus_deneoformans_NIH12:0.0000010000	Cryptococcus_deneoformans_NIH433:0.0015390013)99.9/100:0.0307705280	(((Cryptococcus_neoformans_125.91:0.0000010000	Cryptococcus_neoformans_H99:0.0000010000)89.4/97:0.0030887135	(Cryptococcus_neoformans_Bt1:0.0000010000	Cryptococcus_neoformans_Bt22:0.0015412952)95.9/99:0.0046402756)0/72:0.0000020675	((Cryptococcus_neoformans_Bt206:0.0061602892	Cryptococcus_neoformans_Ftc555-1:0.0000010000)89.3/95:0.0031046505	(Cryptococcus_neoformans_PMHc1023.ENR:0.0000010000	Cryptococcus_neoformans_T4:0.0000010000)98.9/99:0.0093286248)31.5/50:0.0015167593)99.8/100:0.0273185130)88/86:0.0200336815)100/100:0.1482817267	((((((Cryptococcus_sp._DSM108351:0.0039219963	Cryptococcus_sp._DSM117830:0.0000010000)84.4/93:0.0015694219	((Cryptococcus_sp._DSM108352:0.0000010000	Cryptococcus_sp._DSM111205:0.0000010000)0/20:0.0000010000	Cryptococcus_sp._DSM111204:0.0000010000)0/39:0.0000010000)0/30:0.0000010000	Cryptococcus_sp._NCYC1536:0.0031348665)100/100:0.1613838711	Cryptococcus_sp._DSM109063:0.0160544828)86.5/91:0.0118496652	Cryptococcus_sp._OR918:0.0163576031)100/100:0.1019692879	Kwoniella_shandongensis_CBS12478:0.2917933112)98/99:0.0544256617)89.7/90:0.0280678698	((Cryptococcus_depauperatus_CBS7841:0.0021035222	Cryptococcus_depauperatus_CBS7855:0.0070828750)100/100:0.2004925067	Cryptococcus_sp._CMW60451:0.2838500390)70.4/79:0.0342905105)100/100:0.1498718636	Cryptococcus_sp._OR849:0.0400873230)99.7/100:0.0403158095	(Cryptococcus_floricola_DSM27421:0.0076998970	Cryptococcus_wingfieldii_CBS7118:0.0092345703)81.5/92:0.0036071376)89.8/99:0.0056656020);
(Cryptococcus_amylolentus_CBS6039:0.0000009982	Cryptococcus_amylolentus_CBS6273:0.0016286836	(((((((Cryptococcus_bacillisporus_CA1280:0.0000009982	Cryptococcus_bacillisporus_CA1873:0.0015756181)86.9/95:0.0031510742	(Cryptococcus_decagattii_7685027:0.0000009982	Cryptococcus_decagattii_CBS11687:0.0000009982)98.5/100:0.0111580637)84.9/90:0.0031811494	(((((Cryptococcus_deuterogattii_CBS10090:0.0000009982	Cryptococcus_deuterogattii_R265:0.0000009982)99.9/100:0.0144292994	(Cryptococcus_sp._MF13:0.0015736150	Cryptococcus_sp._MF34:0.0000009982)87.6/96:0.0031661858)75/88:0.0015740136	(Cryptococcus_gattii_E566:0.0000009982	Cryptococcus_gattii_WM276:0.0000009982)99.1/100:0.0096248016)0/35:0.0000009982	Cryptococcus_tetragattii_IND107:0.0000009982)0/13:0.0000009982	Cryptococcus_tetragattii_CBS11718:0.0031674436)74.2/81:0.0015727087)99.3/100:0.0380388896	((Cryptococcus_deneoformans_NIH12:0.0030912362	Cryptococcus_deneoformans_NIH433:0.0000009982)98.2/99:0.0151408210	(((((Cryptococcus_neoformans_125.91:0.0015430422	Cryptococcus_neoformans_H99:0.0000009982)86.6/94:0.0015430939	Cryptococcus_neoformans_Bt206:0.0015430211)0/23:0.0000009982	Cryptococcus_neoformans_Bt1:0.0000009982)0/28:0.0000009982	(Cryptococcus_neoformans_Bt22:0.0000009982	Cryptococcus_neoformans_Ftc555-1:0.0000009982)96.7/99:0.0062205288)0/35:0.0000009982	(Cryptococcus_neoformans_PMHc1023.ENR:0.0000009982	Cryptococcus_neoformans_T4:0.0000009982)89.8/96:0.0030990227)100/100:0.0299345202)92.2/94:0.0142017142)100/100:0.1474990990	(((Cryptococcus_depauperatus_CBS7841:0.0000021109	Cryptococcus_depauperatus_CBS7855:0.0113423267)100/100:0.3455726747	Cryptococcus_sp._CMW60451:0.2414184823)92.4/79:0.0563842254	((((((Cryptococcus_sp._DSM108351:0.0000009982	Cryptococcus_sp._NCYC1536:0.0000009982)85/93:0.0015822087	(Cryptococcus_sp._DSM108352:0.0000009982	Cryptococcus_sp._DSM111204:0.0000009982)85.5/96:0.0015785298)0/48:0.0000009982	Cryptococcus_sp._DSM111205:0.0000009982)74.9/63:0.0018067466	Cryptococcus_sp._DSM117830:0.0000009982)99.6/100:0.0642241849	(Cryptococcus_sp._DSM109063:0.0161228840	Cryptococcus_sp._OR918:0.0103130571)63.8/82:0.0245475543)99.5/99:0.1054762630	Kwoniella_shandongensis_CBS12478:0.3377137629)99.7/100:0.1227936648)33/48:0.0322590542)100/100:0.2310033081	Cryptococcus_sp._OR849:0.0310174971)94.4/95:0.0340116437	(Cryptococcus_floricola_DSM27421:0.0098810585	Cryptococcus_wingfieldii_CBS7118:0.0049447884)0/68:0.0000020065)99.5/100:0.0183969437);
(Cryptococcus_amylolentus_CBS6039:0.0017452871	Cryptococcus_amylolentus_CBS6273:0.0000010000	(((((((((((Cryptococcus_bacillisporus_CA1280:0.0104507407	Cryptococcus_bacillisporus_CA1873:0.0052275520)93.9/100:0.0100647080	(Cryptococcus_decagattii_7685027:0.0017339589	Cryptococcus_decagattii_CBS11687:0.0032691638)99.5/100:0.0198237709)97.1/100:0.0118487858	(Cryptococcus_sp._MF13:0.0049303214	Cryptococcus_sp._MF34:0.0094783348)97/99:0.0119735129)82.3/85:0.0051093767	(Cryptococcus_gattii_E566:0.0000010000	Cryptococcus_gattii_WM276:0.0017746486)99/100:0.0164361497)82.1/82:0.0035392686	((Cryptococcus_deuterogattii_CBS10090:0.0000010000	Cryptococcus_deuterogattii_R265:0.0000010000)99.9/100:0.0295927648	(Cryptococcus_tetragattii_CBS11718:0.0083901072	Cryptococcus_tetragattii_IND107:0.0016095504)99.8/100:0.0275007914)83.9/82:0.0067852462)95.9/98:0.0459480402	((Cryptococcus_deneoformans_NIH12:0.0000010000	Cryptococcus_deneoformans_NIH433:0.0048909092)100/100:0.0504718542	((((Cryptococcus_neoformans_125.91:0.0049093361	Cryptococcus_neoformans_H99:0.0113953047)91.6/55:0.0048292664	(Cryptococcus_neoformans_Bt1:0.0016222683	Cryptococcus_neoformans_Bt206:0.0016284734)87.4/97:0.0032821984)73.7/52:0.0016419410	(Cryptococcus_neoformans_Bt22:0.0000010000	Cryptococcus_neoformans_Ftc555-1:0.0016134433)75.9/84:0.0048414216)97.9/98:0.0152981962	(Cryptococcus_neoformans_PMHc1023.ENR:0.0000010000	Cryptococcus_neoformans_T4:0.0000010000)93.1/97:0.0083801299)97.1/91:0.0221393997)88.6/85:0.0357400869)98.9/100:0.2135433116	((((Cryptococcus_sp._DSM108351:0.0000010000	Cryptococcus_sp._NCYC1536:0.0000010000)0/75:0.0000010000	(((Cryptococcus_sp._DSM108352:0.0000010000	Cryptococcus_sp._DSM117830:0.0000010000)0/15:0.0000010000	Cryptococcus_sp._DSM111204:0.0000010000)84.1/93:0.0022652231	Cryptococcus_sp._DSM111205:0.0000010000)80.9/93:0.0022673074)99.6/100:0.1261628816	(Cryptococcus_sp._DSM109063:0.1046427995	Cryptococcus_sp._OR918:0.0512531029)96.7/99:0.0664249367)100/100:0.6452099640	Kwoniella_shandongensis_CBS12478:0.4168763773)100/100:0.6179959530)22.5/67:0.0917909399	((Cryptococcus_depauperatus_CBS7841:0.0129023656	Cryptococcus_depauperatus_CBS7855:0.0000010000)100/100:0.5741524968	Cryptococcus_sp._CMW60451:0.3895901475)91.7/95:0.1352863126)100/100:0.3990544884	Cryptococcus_sp._OR849:0.1397050287)96/99:0.0704434601	Cryptococcus_wingfieldii_CBS7118:0.0155850995)22/66:0.0067945454	Cryptococcus_floricola_DSM27421:0.0334961513)99.6/100:0.0221807061);
(Cryptococcus_amylolentus_CBS6039:0.0033642552	Cryptococcus_amylolentus_CBS6273:0.0033516434	(((((((((((Cryptococcus_bacillisporus_CA1280:0.0000009982	Cryptococcus_bacillisporus_CA1873:0.0000009982)76.7/89:0.0030737442	(Cryptococcus_decagattii_7685027:0.0000009982	Cryptococcus_decagattii_CBS11687:0.0000009982)99.5/100:0.0219089110)76.1/85:0.0030783035	(Cryptococcus_gattii_E566:0.0000009982	Cryptococcus_gattii_WM276:0.0000009982)97.7/98:0.0093044500)0/65:0.0000009982	(Cryptococcus_tetragattii_CBS11718:0.0000009982	Cryptococcus_tetragattii_IND107:0.0000009982)94/98:0.0092413325)84.4/86:0.0094439768	(Cryptococcus_sp._MF13:0.0000009982	Cryptococcus_sp._MF34:0.0000009982)96.9/100:0.0156031382)73.5/79:0.0028271236	(Cryptococcus_deuterogattii_CBS10090:0.0000009982	Cryptococcus_deuterogattii_R265:0.0000009982)93.9/99:0.0157527719)95.7/98:0.0480373762	((Cryptococcus_deneoformans_NIH12:0.0067774621	Cryptococcus_deneoformans_NIH433:0.0024161312)92.7/96:0.0268891636	(((((Cryptococcus_neoformans_125.91:0.0030306358	Cryptococcus_neoformans_H99:0.0030461918)87.8/96:0.0060868228	(Cryptococcus_neoformans_Bt22:0.0030320338	Cryptococcus_neoformans_Ftc555-1:0.0030367670)78.3/88:0.0030333052)0/8:0.0000009982	Cryptococcus_neoformans_Bt1:0.0000009982)0/17:0.0000009982	Cryptococcus_neoformans_Bt206:0.0061136302)0/45:0.0000009982	(Cryptococcus_neoformans_PMHc1023.ENR:0.0000009982	Cryptococcus_neoformans_T4:0.0000009982)82/94:0.0091374144)99/99:0.0480345939)88.5/90:0.0403582831)100/100:0.1788099720	(((Cryptococcus_depauperatus_CBS7841:0.0000025165	Cryptococcus_depauperatus_CBS7855:0.0112627852)100/100:0.7059768923	Cryptococcus_sp._CMW60451:0.2502652412)89.5/87:0.0980640081	((((((Cryptococcus_sp._DSM108351:0.0000009982	Cryptococcus_sp._DSM108352:0.0000009982)0/25:0.0000009982	Cryptococcus_sp._NCYC1536:0.0000009982)0/16:0.0000009982	Cryptococcus_sp._DSM111205:0.0000009982)0/15:0.0000009982	Cryptococcus_sp._DSM111204:0.0000009982)99.8/100:0.0980175669	Cryptococcus_sp._DSM117830:0.0096886653)100/100:0.2686095149	(Cryptococcus_sp._DSM109063:0.0478184583	Cryptococcus_sp._OR918:0.0391367630)95.7/98:0.1191083550)100/100:0.2991110384)83.5/76:0.0380688839)94.7/95:0.1197635489	Kwoniella_shandongensis_CBS12478:0.6904827896)95.7/97:0.1014941352	Cryptococcus_sp._OR849:0.0576513700)91.3/97:0.0440230092	(Cryptococcus_floricola_DSM27421:0.0067885498	Cryptococcus_wingfieldii_CBS7118:0.0034212199)95.1/99:0.0183974935)89.9/98:0.0169340154);
(Cryptococcus_amylolentus_CBS6039:0.0086486708	Cryptococcus_amylolentus_CBS6273:0.0049988375	((((((((((Cryptococcus_bacillisporus_CA1280:0.0006820233	Cryptococcus_bacillisporus_CA1873:0.0000010083)73.2/91:0.0006610064	(Cryptococcus_decagattii_7685027:0.0013935952	Cryptococcus_decagattii_CBS11687:0.0014535349)99.9/100:0.0095615071)94.6/97:0.0027777662	(Cryptococcus_gattii_E566:0.0000010083	Cryptococcus_gattii_WM276:0.0000010083)100/100:0.0116995977)71.7/85:0.0006557964	(Cryptococcus_tetragattii_CBS11718:0.0006813948	Cryptococcus_tetragattii_IND107:0.0006811205)100/100:0.0103804937)89.6/94:0.0022307228	((Cryptococcus_deuterogattii_CBS10090:0.0006833311	Cryptococcus_deuterogattii_R265:0.0000010083)99.9/100:0.0088527885	(Cryptococcus_sp._MF13:0.0000010083	Cryptococcus_sp._MF34:0.0020483066)98/100:0.0048063803)74.5/86:0.0013617398)100/100:0.0259435210	((Cryptococcus_deneoformans_NIH12:0.0013362023	Cryptococcus_deneoformans_NIH433:0.0007002400)100/100:0.0223437723	(((Cryptococcus_neoformans_125.91:0.0000010083	Cryptococcus_neoformans_H99:0.0006795552)95/100:0.0027240830	(((Cryptococcus_neoformans_Bt1:0.0020461087	Cryptococcus_neoformans_Bt206:0.0006809003)0/31:0.0000010083	Cryptococcus_neoformans_Bt22:0.0000010083)0/20:0.0000010083	Cryptococcus_neoformans_Ftc555-1:0.0013625607)78.3/81:0.0006815970)90.5/97:0.0023404454	(Cryptococcus_neoformans_PMHc1023.ENR:0.0006795686	Cryptococcus_neoformans_T4:0.0000010083)90.5/98:0.0024563448)100/100:0.0203798244)96.5/98:0.0131825433)100/100:0.0757281979	((Cryptococcus_depauperatus_CBS7841:0.0060410438	Cryptococcus_depauperatus_CBS7855:0.0057431455)100/100:0.2016858272	Cryptococcus_sp._CMW60451:0.1376223203)100/100:0.0995750435)26.9/57:0.0298571037	((((Cryptococcus_sp._DSM108351:0.0000010083	Cryptococcus_sp._NCYC1536:0.0000010083)95.8/99:0.0027361825	(((Cryptococcus_sp._DSM108352:0.0000010083	Cryptococcus_sp._DSM117830:0.0000010083)0/33:0.0000010083	Cryptococcus_sp._DSM111204:0.0000010083)86.5/97:0.0006837147	Cryptococcus_sp._DSM111205:0.0006835684)0/66:0.0000010083)100/100:0.0397545194	(Cryptococcus_sp._DSM109063:0.0175424303	Cryptococcus_sp._OR918:0.0090992144)95.3/96:0.0129363576)100/100:0.1004898262	Kwoniella_shandongensis_CBS12478:0.2299266683)99.9/100:0.0567290778)100/100:0.1328781466	Cryptococcus_sp._OR849:0.0268314800)99.7/100:0.0243097850	(Cryptococcus_floricola_DSM27421:0.0036114593	Cryptococcus_wingfieldii_CBS7118:0.0073946757)34.7/69:0.0009995073)92.3/98:0.0062617499);
(Cryptococcus_amylolentus_CBS6039:0.0142372075	Cryptococcus_amylolentus_CBS6273:0.0231222100	(((((((((((Cryptococcus_bacillisporus_CA1280:0.0053046137	Cryptococcus_bacillisporus_CA1873:0.0017251641)99.8/100:0.0179126401	(Cryptococcus_decagattii_7685027:0.0017396607	Cryptococcus_decagattii_CBS11687:0.0000010000)91.8/96:0.0052333332)95.7/99:0.0070637633	((Cryptococcus_gattii_E566:0.0000010000	Cryptococcus_gattii_WM276:0.0000010000)99.3/100:0.0123175237	(Cryptococcus_tetragattii_CBS11718:0.0017517738	Cryptococcus_tetragattii_IND107:0.0017566445)97.4/99:0.0070358968)0/24:0.0000010000)0/37:0.0000010000	(Cryptococcus_sp._MF13:0.0000010000	Cryptococcus_sp._MF34:0.0000010000)99.6/100:0.0159594657)90.4/95:0.0079588655	(Cryptococcus_deuterogattii_CBS10090:0.0000010000	Cryptococcus_deuterogattii_R265:0.0017762250)97.9/100:0.0171699100)100/100:0.0492700642	((Cryptococcus_deneoformans_NIH12:0.0000010000	Cryptococcus_deneoformans_NIH433:0.0052065773)99.3/100:0.0315420699	(((Cryptococcus_neoformans_125.91:0.0000010000	Cryptococcus_neoformans_H99:0.0000010000)98.4/99:0.0095319386	((Cryptococcus_neoformans_Bt1:0.0000010000	Cryptococcus_neoformans_Bt206:0.0017446267)0/44:0.0000010000	(Cryptococcus_neoformans_Bt22:0.0000010000	Cryptococcus_neoformans_Ftc555-1:0.0017462691)87.4/93:0.0017457102)64.5/75:0.0009948706)84.3/85:0.0065495961	(Cryptococcus_neoformans_PMHc1023.ENR:0.0000010000	Cryptococcus_neoformans_T4:0.0000010000)74/88:0.0029779262)100/100:0.0410842358)93.6/94:0.0257540720)100/100:0.1456322510	((((Cryptococcus_sp._DSM108351:0.0000010000	Cryptococcus_sp._DSM108352:0.0017371728)92.2/96:0.0053811641	((Cryptococcus_sp._DSM111204:0.0000010000	Cryptococcus_sp._DSM117830:0.0018196446)83.9/94:0.0017127790	(Cryptococcus_sp._DSM111205:0.0017141769	Cryptococcus_sp._NCYC1536:0.0000010000)0/56:0.0000010000)74.6/79:0.0016381550)100/100:0.1053203565	(Cryptococcus_sp._DSM109063:0.0357775765	Cryptococcus_sp._OR918:0.0306619962)89.4/93:0.0248486649)100/100:0.1662387965	Kwoniella_shandongensis_CBS12478:0.3649371533)99.1/99:0.0901763411)49.9/68:0.0257694581	((Cryptococcus_depauperatus_CBS7841:0.0000021496	Cryptococcus_depauperatus_CBS7855:0.0208554993)100/100:0.2595105369	Cryptococcus_sp._CMW60451:0.1613377891)96/94:0.0590846332)100/100:0.1939106811	Cryptococcus_sp._OR849:0.0694745843)100/100:0.0728161227	Cryptococcus_wingfieldii_CBS7118:0.0179621753)72.1/82:0.0014604753	Cryptococcus_floricola_DSM27421:0.0124737831)93.2/98:0.0069265631);
(Cryptococcus_amylolentus_CBS6039:0.1387885308	Cryptococcus_amylolentus_CBS6273:0.0000249319	((((((((Cryptococcus_bacillisporus_CA1280:0.0000010056	Cryptococcus_bacillisporus_CA1873:0.0000010056)94.2/99:0.0043695295	(((Cryptococcus_deuterogattii_CBS10090:0.0000010056	Cryptococcus_deuterogattii_R265:0.0000010056)100/100:0.0201913921	(Cryptococcus_gattii_E566:0.0000010056	Cryptococcus_gattii_WM276:0.0000010056)99.6/100:0.0100360845)72.4/85:0.0010079049	((Cryptococcus_sp._MF13:0.0000010056	Cryptococcus_sp._MF34:0.0011011070)0/65:0.0000010056	(Cryptococcus_tetragattii_CBS11718:0.0000010056	Cryptococcus_tetragattii_IND107:0.1210941151)96.8/99:0.0044162227)74.2/79:0.0022075251)97.2/96:0.0055963006)60.7/79:0.0038681094	(Cryptococcus_decagattii_7685027:0.0000010056	Cryptococcus_decagattii_CBS11687:0.0000010056)96.7/99:0.0086530995)100/100:0.0839524810	((Cryptococcus_deneoformans_NIH12:0.0055970783	Cryptococcus_deneoformans_NIH433:0.0010074895)99.7/100:0.0340676046	(((Cryptococcus_neoformans_125.91:0.0010969559	Cryptococcus_neoformans_H99:0.0000010056)94.9/98:0.0033059445	(Cryptococcus_neoformans_Bt1:0.0010935918	((Cryptococcus_neoformans_Bt206:0.0010927004	Cryptococcus_neoformans_Ftc555-1:0.0021879248)0/31:0.0000010056	Cryptococcus_neoformans_Bt22:0.0010933929)0/53:0.0000010056)73.4/87:0.0010885355)87.6/96:0.0034106476	(Cryptococcus_neoformans_PMHc1023.ENR:0.0000010056	Cryptococcus_neoformans_T4:0.0000010056)98.9/100:0.0109675157)100/100:0.0424163640)98.3/99:0.0323090293)100/100:0.2413342564	((((((Cryptococcus_sp._DSM108351:0.0000010056	Cryptococcus_sp._NCYC1536:0.0000010056)92.1/93:0.0019433235	Cryptococcus_sp._DSM111205:0.0019448563)0/56:0.0000010056	(Cryptococcus_sp._DSM108352:0.0000010056	Cryptococcus_sp._DSM111204:0.0000010056)86.2/95:0.0009727630)79.4/71:0.0009709542	Cryptococcus_sp._DSM117830:0.0000010056)100/100:0.1958544536	(Cryptococcus_sp._DSM109063:0.0401907098	Cryptococcus_sp._OR918:0.0189208332)99.8/100:0.0837102378)100/100:0.1610403045	Kwoniella_shandongensis_CBS12478:0.4036428608)99.8/100:0.1112515631)63.6/80:0.0381829053	((Cryptococcus_depauperatus_CBS7841:0.0071180365	Cryptococcus_depauperatus_CBS7855:0.0118141207)100/100:0.3619629743	Cryptococcus_sp._CMW60451:0.3125072260)51.7/73:0.0462482127)100/100:0.2875486278	Cryptococcus_sp._OR849:0.1166202400)99.4/100:0.0559042490	(Cryptococcus_floricola_DSM27421:0.0166449746	Cryptococcus_wingfieldii_CBS7118:0.0129748219)3.7/56:0.0038852700)99.2/100:0.0253438239);
(Cryptococcus_amylolentus_CBS6039:0.0000010000	Cryptococcus_amylolentus_CBS6273:0.0032328555	(((((((((Cryptococcus_bacillisporus_CA1280:0.0033132742	Cryptococcus_bacillisporus_CA1873:0.0000010000)20/50:0.0033166545	(Cryptococcus_gattii_E566:0.0000010000	Cryptococcus_gattii_WM276:0.0000010000)95/98:0.0098945806)0/76:0.0000010000	(Cryptococcus_decagattii_7685027:0.0032649267	Cryptococcus_decagattii_CBS11687:0.0000010000)94.2/97:0.0099128793)88.5/79:0.0068178214	((Cryptococcus_deuterogattii_CBS10090:0.0000010000	Cryptococcus_deuterogattii_R265:0.0000010000)99.7/100:0.0300520643	(Cryptococcus_sp._MF13:0.0000010000	(Cryptococcus_sp._MF34:0.0000010000	(Cryptococcus_tetragattii_CBS11718:0.0000010000	Cryptococcus_tetragattii_IND107:0.0000010000)0/19:0.0000010000)0/15:0.0000010000)77/74:0.0034479254)30/45:0.0031666327)92.9/96:0.0285859418	((Cryptococcus_deneoformans_NIH12:0.0000010000	Cryptococcus_deneoformans_NIH433:0.0000010000)94.3/99:0.0226020582	((((Cryptococcus_neoformans_125.91:0.0000010000	(Cryptococcus_neoformans_Ftc555-1:0.0000010000	Cryptococcus_neoformans_PMHc1023.ENR:0.0000010000)0/18:0.0000010000)0/14:0.0000010000	Cryptococcus_neoformans_T4:0.0000010000)0/24:0.0000010000	(Cryptococcus_neoformans_Bt1:0.0032396005	Cryptococcus_neoformans_Bt206:0.0032434730)0/31:0.0000010000)0/40:0.0000010000	(Cryptococcus_neoformans_Bt22:0.0064912969	Cryptococcus_neoformans_H99:0.0065136805)0/62:0.0000010000)98.3/100:0.0355206311)89.4/93:0.0208822277)99.9/100:0.1397067239	(((Cryptococcus_depauperatus_CBS7841:0.0067718255	Cryptococcus_depauperatus_CBS7855:0.0000010000)100/100:0.2885996625	Cryptococcus_sp._CMW60451:0.1393218640)92.5/89:0.0826538790	(((((((Cryptococcus_sp._DSM108351:0.0000010000	Cryptococcus_sp._DSM111204:0.0000010000)0/22:0.0000010000	Cryptococcus_sp._DSM108352:0.0000010000)0/20:0.0000010000	Cryptococcus_sp._NCYC1536:0.0000010000)0/18:0.0000010000	Cryptococcus_sp._DSM117830:0.0000010000)0/14:0.0000010000	Cryptococcus_sp._DSM111205:0.0000010000)99.3/100:0.0759388613	(Cryptococcus_sp._DSM109063:0.0246029031	Cryptococcus_sp._OR918:0.0103109010)45.7/77:0.0128211073)99.8/100:0.1454284911	Kwoniella_shandongensis_CBS12478:0.3203413416)65.9/61:0.0578316064)74.2/54:0.0133994805)100/100:0.1671724811	Cryptococcus_sp._OR849:0.0195292407)94.2/98:0.0339511483	Cryptococcus_floricola_DSM27421:0.0032802532)74.9/96:0.0031895220	Cryptococcus_wingfieldii_CBS7118:0.0130812289)78.3/96:0.0032824746);
(Cryptococcus_amylolentus_CBS6039:0.0000010002	Cryptococcus_amylolentus_CBS6273:0.0000010002	((((((((((Cryptococcus_bacillisporus_CA1280:0.0000010002	Cryptococcus_bacillisporus_CA1873:0.0000010002)87.6/97:0.0051957761	(Cryptococcus_decagattii_7685027:0.0025866530	Cryptococcus_decagattii_CBS11687:0.0053165523)97/100:0.0130192601)96.8/99:0.0130273994	(Cryptococcus_gattii_E566:0.0000010002	Cryptococcus_gattii_WM276:0.0000010002)97.5/99:0.0129636398)74.4/67:0.0025933286	(((Cryptococcus_sp._MF13:0.0025675312	Cryptococcus_tetragattii_CBS11718:0.0027158548)0/26:0.0000010002	Cryptococcus_sp._MF34:0.0000010002)0/41:0.0000010002	Cryptococcus_tetragattii_IND107:0.0051529593)99.5/100:0.0209661433)76.5/60:0.0043102154	(Cryptococcus_deuterogattii_CBS10090:0.0000010002	Cryptococcus_deuterogattii_R265:0.0000010002)100/100:0.0327589853)99.8/100:0.0655880122	((Cryptococcus_deneoformans_NIH12:0.0053062059	Cryptococcus_deneoformans_NIH433:0.0025550435)98.5/100:0.0300056662	(((Cryptococcus_neoformans_125.91:0.0000010002	Cryptococcus_neoformans_H99:0.0000010002)0/46:0.0000010002	(Cryptococcus_neoformans_Bt1:0.0026412630	((Cryptococcus_neoformans_Bt206:0.0000010002	Cryptococcus_neoformans_Ftc555-1:0.0000010002)0/33:0.0000010002	Cryptococcus_neoformans_Bt22:0.0000010002)0/51:0.0000010002)84.9/90:0.0026352095)0/58:0.0006729705	(Cryptococcus_neoformans_PMHc1023.ENR:0.0000010002	Cryptococcus_neoformans_T4:0.0000010002)87.9/94:0.0072383074)96.5/97:0.0235125814)77.5/87:0.0198243140)100/100:0.1817023429	(((((((Cryptococcus_sp._DSM108351:0.0000010002	Cryptococcus_sp._NCYC1536:0.0000010002)92.3/98:0.0028689154	Cryptococcus_sp._DSM111205:0.0000010002)0/14:0.0000010002	Cryptococcus_sp._DSM108352:0.0000010002)0/26:0.0000010002	Cryptococcus_sp._DSM111204:0.0000010002)0/69:0.0000010002	Cryptococcus_sp._DSM117830:0.0029274104)99.9/100:0.1069152391	(Cryptococcus_sp._DSM109063:0.0405853281	Cryptococcus_sp._OR918:0.0240678623)83.2/92:0.0204547191)99.9/100:0.1473748415	Kwoniella_shandongensis_CBS12478:0.4393430860)99.3/100:0.1344984565)56.8/67:0.0393455280	((Cryptococcus_depauperatus_CBS7841:0.0053514335	Cryptococcus_depauperatus_CBS7855:0.0000022988)100/100:0.3885476091	Cryptococcus_sp._CMW60451:0.1740094361)41.7/60:0.0553251988)100/100:0.3588847793	Cryptococcus_sp._OR849:0.0553354074)85.7/92:0.0238138546	(Cryptococcus_floricola_DSM27421:0.0054425761	Cryptococcus_wingfieldii_CBS7118:0.0083045128)65.2/96:0.0015382547)95.2/99:0.0146707000);
(Cryptococcus_amylolentus_CBS6039:0.0011654126	Cryptococcus_amylolentus_CBS6273:0.0000010068	((((((((((Cryptococcus_bacillisporus_CA1280:0.0033032540	Cryptococcus_bacillisporus_CA1873:0.0013010640)99.7/100:0.0167170687	(Cryptococcus_decagattii_7685027:0.0012661438	Cryptococcus_decagattii_CBS11687:0.0033729923)98.8/100:0.0136017063)90.6/91:0.0049421420	(Cryptococcus_gattii_E566:0.0000010068	Cryptococcus_gattii_WM276:0.0000010068)100/100:0.0199334033)73.5/85:0.0012356223	((Cryptococcus_sp._MF13:0.0000010068	Cryptococcus_sp._MF34:0.0011579218)99.8/100:0.0154155925	(Cryptococcus_tetragattii_CBS11718:0.0034497876	Cryptococcus_tetragattii_IND107:0.0023331051)99.9/100:0.0142289012)91.6/96:0.0045441933)83.6/93:0.0031638455	(Cryptococcus_deuterogattii_CBS10090:0.0000010068	Cryptococcus_deuterogattii_R265:0.0000010068)99.1/100:0.0120949673)99.5/100:0.0323550180	((Cryptococcus_deneoformans_NIH12:0.0000010068	Cryptococcus_deneoformans_NIH433:0.0011710530)100/100:0.0500805320	(((((Cryptococcus_neoformans_125.91:0.0035028625	Cryptococcus_neoformans_H99:0.0011659724)96.2/99:0.0046775610	(Cryptococcus_neoformans_Bt22:0.0000010068	Cryptococcus_neoformans_Ftc555-1:0.0011686127)84.1/94:0.0011685310)0/24:0.0000010068	Cryptococcus_neoformans_Bt1:0.0035093055)0/38:0.0000010068	Cryptococcus_neoformans_Bt206:0.0023338454)94.2/99:0.0070581054	(Cryptococcus_neoformans_PMHc1023.ENR:0.0000010068	Cryptococcus_neoformans_T4:0.0000010068)97.9/100:0.0094735782)99.9/100:0.0236705404)93.6/97:0.0158163037)100/100:0.1516992158	((((((Cryptococcus_sp._DSM108351:0.0000010068	(Cryptococcus_sp._DSM111204:0.0000010068	Cryptococcus_sp._DSM111205:0.0000010068)0/32:0.0000010068)0/83:0.0000010068	Cryptococcus_sp._NCYC1536:0.0000010068)0/49:0.0000010068	Cryptococcus_sp._DSM117830:0.0000010068)0/43:0.0000010068	Cryptococcus_sp._DSM108352:0.0000010068)100/100:0.0804953353	(Cryptococcus_sp._DSM109063:0.0433433346	Cryptococcus_sp._OR918:0.0231871179)80.7/80:0.0345298942)100/100:0.2424320007	Kwoniella_shandongensis_CBS12478:0.2627555916)98.8/99:0.0794864192)39.2/59:0.0215373413	((Cryptococcus_depauperatus_CBS7841:0.0043323642	Cryptococcus_depauperatus_CBS7855:0.0096830601)100/100:0.2900521365	Cryptococcus_sp._CMW60451:0.1939772155)99.6/100:0.0891284397)100/100:0.3394262181	Cryptococcus_sp._OR849:0.0748518282)98.3/98:0.0482211871	(Cryptococcus_floricola_DSM27421:0.0140938576	Cryptococcus_wingfieldii_CBS7118:0.0119178626)85.4/95:0.0038435179)99.6/100:0.0152381700);
(Cryptococcus_amylolentus_CBS6039:0.0008258085	Cryptococcus_amylolentus_CBS6273:0.0008252502	((((((((((Cryptococcus_bacillisporus_CA1280:0.0032593860	Cryptococcus_bacillisporus_CA1873:0.0032828227)99.2/100:0.0074078917	(Cryptococcus_decagattii_7685027:0.0000010000	Cryptococcus_decagattii_CBS11687:0.0024646152)100/100:0.0158821991)90.2/97:0.0031752137	(Cryptococcus_gattii_E566:0.0000010000	Cryptococcus_gattii_WM276:0.0008159148)100/100:0.0141275484)86.3/86:0.0027239124	((Cryptococcus_sp._MF13:0.0000010000	Cryptococcus_sp._MF34:0.0000010000)98.3/100:0.0059267555	(Cryptococcus_tetragattii_CBS11718:0.0032861419	Cryptococcus_tetragattii_IND107:0.0016301797)99.9/100:0.0113896815)83.8/91:0.0022624319)97.8/99:0.0090084636	(Cryptococcus_deuterogattii_CBS10090:0.0000010000	Cryptococcus_deuterogattii_R265:0.0000010000)100/100:0.0238422104)99.9/100:0.0392197488	((Cryptococcus_deneoformans_NIH12:0.0000010000	Cryptococcus_deneoformans_NIH433:0.0008165586)100/100:0.0324053071	(((Cryptococcus_neoformans_125.91:0.0000010000	Cryptococcus_neoformans_H99:0.0000010000)88.8/95:0.0016401198	(((Cryptococcus_neoformans_Bt1:0.0049401908	Cryptococcus_neoformans_Bt22:0.0016428743)0/51:0.0000010000	Cryptococcus_neoformans_Ftc555-1:0.0008202025)93.5/99:0.0024677869	Cryptococcus_neoformans_Bt206:0.0016386993)75.9/82:0.0008171471)91.2/95:0.0037366202	(Cryptococcus_neoformans_PMHc1023.ENR:0.0000010000	Cryptococcus_neoformans_T4:0.0000010000)99.4/100:0.0094823230)100/100:0.0339316988)99.8/100:0.0380676599)100/100:0.2325946722	(((((Cryptococcus_sp._DSM108351:0.0000010000	Cryptococcus_sp._NCYC1536:0.0000010000)0/70:0.0000010000	(Cryptococcus_sp._DSM108352:0.0000010000	Cryptococcus_sp._DSM111204:0.0000010000)91.2/92:0.0008179461)0/68:0.0000010000	(Cryptococcus_sp._DSM111205:0.0000010000	Cryptococcus_sp._DSM117830:0.0132697555)0/76:0.0000010000)100/100:0.0934063477	(Cryptococcus_sp._DSM109063:0.0360169755	Cryptococcus_sp._OR918:0.0310865601)99.2/100:0.0359266653)100/100:0.1440209334	Kwoniella_shandongensis_CBS12478:0.3771617704)100/100:0.1657800645)79.4/80:0.0453402134	((Cryptococcus_depauperatus_CBS7841:0.0038028510	Cryptococcus_depauperatus_CBS7855:0.0028659319)100/100:0.3837950849	Cryptococcus_sp._CMW60451:0.3481720181)98.2/100:0.0679923100)100/100:0.3775271495	Cryptococcus_sp._OR849:0.1010921152)100/100:0.1109520529	(Cryptococcus_floricola_DSM27421:0.0149245262	Cryptococcus_wingfieldii_CBS7118:0.0215356143)85.6/95:0.0044874181)99.9/100:0.0181661695);
(Cryptococcus_amylolentus_CBS6039:0.0000009998	Cryptococcus_amylolentus_CBS6273:0.0000009998	((((((((((((Cryptococcus_bacillisporus_CA1280:0.0052278539	Cryptococcus_bacillisporus_CA1873:0.0000009998)91.6/97:0.0078580866	(Cryptococcus_decagattii_7685027:0.0000009998	Cryptococcus_decagattii_CBS11687:0.0000009998)98/100:0.0157754898)43/67:0.0052380474	(Cryptococcus_sp._MF13:0.0000009998	Cryptococcus_sp._MF34:0.0000009998)89.5/90:0.0052160790)0/58:0.0000009998	(Cryptococcus_tetragattii_CBS11718:0.0025971294	Cryptococcus_tetragattii_IND107:0.0025917757)76.9/90:0.0025988966)0/39:0.0000009998	(Cryptococcus_gattii_E566:0.0000009998	Cryptococcus_gattii_WM276:0.0000009998)98.3/100:0.0157498322)79.3/88:0.0063567184	(Cryptococcus_deuterogattii_CBS10090:0.0000009998	Cryptococcus_deuterogattii_R265:0.0000009998)99.2/100:0.0285384801)100/100:0.0751430106	((Cryptococcus_deneoformans_NIH12:0.0000009998	Cryptococcus_deneoformans_NIH433:0.0051333400)99.7/100:0.0445524222	(((Cryptococcus_neoformans_125.91:0.0000009998	Cryptococcus_neoformans_H99:0.0000009998)93.5/96:0.0026204026	(Cryptococcus_neoformans_PMHc1023.ENR:0.0000009998	Cryptococcus_neoformans_T4:0.0000009998)0/46:0.0000009998)0/48:0.0000009998	(Cryptococcus_neoformans_Bt1:0.0078905708	(Cryptococcus_neoformans_Bt206:0.0026128601	(Cryptococcus_neoformans_Bt22:0.0000009998	Cryptococcus_neoformans_Ftc555-1:0.0000009998)0/62:0.0000009998)0/24:0.0000009998)82/90:0.0026174848)99.8/99:0.0325401907)67.8/78:0.0184271405)100/100:0.2606466567	(((((Cryptococcus_sp._DSM108351:0.0000009998	Cryptococcus_sp._DSM111204:0.0000009998)0/34:0.0000009998	Cryptococcus_sp._DSM111205:0.0000009998)87.5/91:0.0058110248	(Cryptococcus_sp._DSM108352:0.0000009998	(Cryptococcus_sp._DSM117830:0.0000009998	Cryptococcus_sp._NCYC1536:0.0000009998)0/34:0.0000009998)0/58:0.0000009998)100/100:0.1283405171	(Cryptococcus_sp._DSM109063:0.0340617394	Cryptococcus_sp._OR918:0.0427324032)92.8/95:0.0553580991)100/100:0.2414005101	Kwoniella_shandongensis_CBS12478:0.4539005894)99.7/100:0.2002600539)92/91:0.0742446427	(Cryptococcus_depauperatus_CBS7841:0.0103293910	Cryptococcus_depauperatus_CBS7855:0.0027432492)100/100:0.2182124111)89.8/89:0.0643229148	Cryptococcus_sp._CMW60451:0.2835098564)100/100:0.3058178492	Cryptococcus_sp._OR849:0.0386521912)95.3/99:0.0486514628	(Cryptococcus_floricola_DSM27421:0.0052655571	Cryptococcus_wingfieldii_CBS7118:0.0133167401)0/81:0.0008010220)87.2/97:0.0070529908);
(Cryptococcus_amylolentus_CBS6039:0.0000010000	Cryptococcus_amylolentus_CBS6273:0.0067369222	(((((((((Cryptococcus_bacillisporus_CA1280:0.0000010000	(((Cryptococcus_deuterogattii_CBS10090:0.0000010000	Cryptococcus_deuterogattii_R265:0.0000010000)94.8/99:0.0080383591	(Cryptococcus_gattii_E566:0.0000010000	Cryptococcus_gattii_WM276:0.0000010000)94.5/98:0.0080522950)0/21:0.0000010000	((Cryptococcus_sp._MF13:0.0000010000	Cryptococcus_sp._MF34:0.0000010000)90.1/98:0.0053510290	(Cryptococcus_tetragattii_CBS11718:0.0000010000	Cryptococcus_tetragattii_IND107:0.0000010000)78.2/95:0.0026533674)78.2/91:0.0026772193)0/31:0.0000010000)81.1/84:0.0026846410	(Cryptococcus_bacillisporus_CA1873:0.0000010000	(Cryptococcus_decagattii_7685027:0.0081309035	Cryptococcus_decagattii_CBS11687:0.0026274920)83.9/79:0.0054449098)0/46:0.0000010000)98.9/99:0.0345130230	(Cryptococcus_deneoformans_NIH12:0.0000010000	Cryptococcus_deneoformans_NIH433:0.0000010000)100/100:0.0449377724)72/68:0.0026500333	((((Cryptococcus_neoformans_125.91:0.0000010000	Cryptococcus_neoformans_H99:0.0000010000)94.4/98:0.0080182476	((Cryptococcus_neoformans_Bt1:0.0026448710	Cryptococcus_neoformans_Bt206:0.0000010000)0/59:0.0000010000	Cryptococcus_neoformans_Ftc555-1:0.0079839484)91.1/93:0.0080090594)0/65:0.0000010000	Cryptococcus_neoformans_Bt22:0.0053000186)70.3/86:0.0040342589	(Cryptococcus_neoformans_PMHc1023.ENR:0.0000022362	Cryptococcus_neoformans_T4:0.0000010000)79.3/88:0.0038914750)97.4/99:0.0251166035)100/100:0.1447014208	(((((Cryptococcus_sp._DSM108351:0.0000010000	Cryptococcus_sp._NCYC1536:0.0000010000)0/91:0.0000010000	(((Cryptococcus_sp._DSM108352:0.0000010000	Cryptococcus_sp._DSM111204:0.0000010000)0/35:0.0000010000	Cryptococcus_sp._DSM111205:0.0000010000)0/74:0.0000010000	Cryptococcus_sp._DSM117830:0.0000010000)74.8/94:0.0053067489)100/100:0.0909485862	Cryptococcus_sp._DSM109063:0.0206784240)42.8/54:0.0091991941	Cryptococcus_sp._OR918:0.0121760979)99.6/99:0.1552241992	Kwoniella_shandongensis_CBS12478:0.3927551458)98.3/98:0.1109664036)31.5/38:0.0431016011	((Cryptococcus_depauperatus_CBS7841:0.0045547525	Cryptococcus_depauperatus_CBS7855:0.0048782601)100/100:0.3920315037	Cryptococcus_sp._CMW60451:0.2096214521)36.8/54:0.0357882676)100/100:0.2640071678	Cryptococcus_sp._OR849:0.0300288241)95.7/96:0.0540566885	Cryptococcus_floricola_DSM27421:0.0000023750)29.9/71:0.0111193959	Cryptococcus_wingfieldii_CBS7118:0.0731655907)92.7/98:0.0190420107);
(Cryptococcus_amylolentus_CBS6039:0.0012169777	Cryptococcus_amylolentus_CBS6273:0.0012153663	(((((((((((Cryptococcus_bacillisporus_CA1280:0.0000010000	Cryptococcus_bacillisporus_CA1873:0.0011837452)97.6/100:0.0059381149	(Cryptococcus_decagattii_7685027:0.0000010000	Cryptococcus_decagattii_CBS11687:0.0000010000)98/100:0.0069689943)93.6/98:0.0046441532	(Cryptococcus_sp._MF13:0.0011577645	Cryptococcus_sp._MF34:0.0000010000)99.6/100:0.0081442962)0/54:0.0000010000	((Cryptococcus_deuterogattii_CBS10090:0.0058457224	Cryptococcus_deuterogattii_R265:0.0023055483)100/100:0.0188220157	(Cryptococcus_gattii_E566:0.0000010000	Cryptococcus_gattii_WM276:0.0000010000)99.4/100:0.0105785043)0/39:0.0000010000)75.4/79:0.0011071765	(Cryptococcus_tetragattii_CBS11718:0.0011564421	Cryptococcus_tetragattii_IND107:0.0000010000)99.4/100:0.0117259932)99.6/100:0.0371962908	((Cryptococcus_deneoformans_NIH12:0.0023300625	Cryptococcus_deneoformans_NIH433:0.0000010000)100/100:0.0462294173	((((Cryptococcus_neoformans_125.91:0.0000010000	Cryptococcus_neoformans_H99:0.0000010000)80.8/95:0.0011683967	(Cryptococcus_neoformans_Bt1:0.0000010000	Cryptococcus_neoformans_Bt206:0.0000010000)78.7/95:0.0011681779)77.8/93:0.0011707992	(Cryptococcus_neoformans_PMHc1023.ENR:0.0011712046	Cryptococcus_neoformans_T4:0.0000010000)94.5/100:0.0035196612)74.9/88:0.0011666610	(Cryptococcus_neoformans_Bt22:0.0011685023	Cryptococcus_neoformans_Ftc555-1:0.0023410138)78.6/85:0.0011723090)99.6/100:0.0260312752)94.4/94:0.0231226013)100/100:0.2696158100	((Cryptococcus_depauperatus_CBS7841:0.0000010000	Cryptococcus_depauperatus_CBS7855:0.0036480965)100/100:0.1768706526	Cryptococcus_sp._CMW60451:0.2452136776)98.5/100:0.0756065504)75.2/70:0.0428529880	(((((Cryptococcus_sp._DSM108351:0.0303687157	Cryptococcus_sp._NCYC1536:0.0000010000)95.7/100:0.0046073715	Cryptococcus_sp._DSM111205:0.0013519716)75.7/84:0.0023046699	((Cryptococcus_sp._DSM108352:0.0000010000	Cryptococcus_sp._DSM111204:0.0000010000)0/28:0.0000010000	Cryptococcus_sp._DSM117830:0.0000010000)0/59:0.0000010000)100/100:0.1672372151	(Cryptococcus_sp._DSM109063:0.0817309634	Cryptococcus_sp._OR918:0.0285978311)96.7/99:0.0423699883)100/100:0.2677990237	Kwoniella_shandongensis_CBS12478:0.7979855508)93.9/84:0.0776561602)100/100:0.2656220043	Cryptococcus_sp._OR849:0.0570248043)99.8/100:0.0593634582	Cryptococcus_floricola_DSM27421:0.0233614932)38.3/72:0.0087149391	Cryptococcus_wingfieldii_CBS7118:0.0117235757)99.8/100:0.0216705005);
(Cryptococcus_amylolentus_CBS6039:0.0000010000	Cryptococcus_amylolentus_CBS6273:0.0000010000	(((((((((((Cryptococcus_bacillisporus_CA1280:0.0031749956	Cryptococcus_bacillisporus_CA1873:0.0095294231)75.7/95:0.0031359385	(Cryptococcus_decagattii_7685027:0.0062982865	Cryptococcus_decagattii_CBS11687:0.0000010000)92.5/99:0.0095209524)95.4/99:0.0127150571	(Cryptococcus_gattii_E566:0.0000010000	Cryptococcus_gattii_WM276:0.0031399241)98.2/100:0.0190730821)76.1/88:0.0032927091	(Cryptococcus_sp._MF13:0.0031365889	Cryptococcus_sp._MF34:0.0031365891)95.6/98:0.0124820348)75.6/76:0.0031603887	(Cryptococcus_deuterogattii_CBS10090:0.0000010000	Cryptococcus_deuterogattii_R265:0.1704405404)76.5/89:0.0068406110)0/50:0.0000010000	(Cryptococcus_tetragattii_CBS11718:0.0031717627	Cryptococcus_tetragattii_IND107:0.0000010000)98.7/100:0.0258985440)98.9/99:0.0565390286	((Cryptococcus_deneoformans_NIH12:0.0031754681	Cryptococcus_deneoformans_NIH433:0.0000010000)95.9/99:0.0270763144	((((((Cryptococcus_neoformans_125.91:0.0000010000	Cryptococcus_neoformans_H99:0.0031759435)92.1/93:0.0031759608	Cryptococcus_neoformans_Bt206:0.0000010000)0/16:0.0000010000	Cryptococcus_neoformans_Bt1:0.0000010000)0/41:0.0000010000	Cryptococcus_neoformans_Ftc555-1:0.0031724490)89.7/94:0.0063700570	(Cryptococcus_neoformans_PMHc1023.ENR:0.0000010000	Cryptococcus_neoformans_T4:0.0000010000)91.7/98:0.0095227564)80.9/91:0.0060976877	Cryptococcus_neoformans_Bt22:0.0066103508)99.3/100:0.0495360311)84.3/87:0.0235653987)99.4/100:0.1264536806	((((Cryptococcus_sp._DSM108351:0.0000010000	Cryptococcus_sp._NCYC1536:0.0000010000)76.6/92:0.0031563010	(((Cryptococcus_sp._DSM108352:0.0000010000	Cryptococcus_sp._DSM111204:0.0000010000)0/86:0.0000010000	Cryptococcus_sp._DSM117830:0.0032568390)82.9/95:0.0032537653	Cryptococcus_sp._DSM111205:0.0000010000)75.8/90:0.0033295102)99.1/100:0.0899576849	(Cryptococcus_sp._DSM109063:0.0442712682	Cryptococcus_sp._OR918:0.0352247991)89.1/94:0.0397743986)100/100:0.2540093759	Kwoniella_shandongensis_CBS12478:0.3552447112)95.8/98:0.0945476692)94.7/97:0.0654094453	((Cryptococcus_depauperatus_CBS7841:0.0112052253	Cryptococcus_depauperatus_CBS7855:0.0076707999)100/100:0.3252937310	Cryptococcus_sp._CMW60451:0.1911002989)46.7/65:0.0285836680)100/100:0.3826573980	Cryptococcus_sp._OR849:0.1033609871)99.6/100:0.1276404468	(Cryptococcus_floricola_DSM27421:0.0310183363	Cryptococcus_wingfieldii_CBS7118:0.0316817573)88.5/98:0.0128910619)88.4/97:0.0123870204);
(Cryptococcus_amylolentus_CBS6039:0.0218112313	Cryptococcus_amylolentus_CBS6273:0.0037648053	(((((((((Cryptococcus_bacillisporus_CA1280:0.0095287918	Cryptococcus_bacillisporus_CA1873:0.0098642362)90.6/96:0.0081793004	(Cryptococcus_decagattii_7685027:0.0042842013	Cryptococcus_decagattii_CBS11687:0.0014047759)99.9/100:0.0264765142)97.2/97:0.0120170307	((Cryptococcus_sp._MF13:0.0028337716	Cryptococcus_sp._MF34:0.0056635254)99.8/100:0.0184362815	(Cryptococcus_tetragattii_CBS11718:0.0000010102	Cryptococcus_tetragattii_IND107:0.0000010102)99.9/100:0.0247862386)93.9/96:0.0078029772)79.9/73:0.0025608823	(Cryptococcus_gattii_E566:0.0000010102	Cryptococcus_gattii_WM276:0.0014705705)99.9/100:0.0225307914)94.1/89:0.0138773253	(Cryptococcus_deuterogattii_CBS10090:0.0014676917	Cryptococcus_deuterogattii_R265:0.0000021966)99.7/100:0.0315819245)98.2/99:0.0878286432	((Cryptococcus_deneoformans_NIH12:0.0041495383	Cryptococcus_deneoformans_NIH433:0.0000010102)100/100:0.1015056533	((((Cryptococcus_neoformans_125.91:0.0000010102	Cryptococcus_neoformans_H99:0.0000010102)94.1/99:0.0042145434	((Cryptococcus_neoformans_Bt1:0.0014007245	Cryptococcus_neoformans_Bt206:0.0000010102)74.7/99:0.0014035538	Cryptococcus_neoformans_Ftc555-1:0.0042063628)92.6/100:0.0042221838)99.2/100:0.0114917697	Cryptococcus_neoformans_Bt22:0.0097806835)99/100:0.0192260081	(Cryptococcus_neoformans_PMHc1023.ENR:0.0013888387	Cryptococcus_neoformans_T4:0.0000010102)99/100:0.0212911548)100/100:0.0812021670)99.5/100:0.0977045690)100/100:0.6824133341	(((Cryptococcus_depauperatus_CBS7841:0.0109382214	Cryptococcus_depauperatus_CBS7855:0.0035881217)100/100:0.6724616163	Cryptococcus_sp._CMW60451:0.5684893880)96.2/98:0.1537846145	(((((((Cryptococcus_sp._DSM108351:0.0000010102	Cryptococcus_sp._NCYC1536:0.0133740759)99.7/85:0.0132560602	Cryptococcus_sp._DSM111205:0.0027014147)95.7/84:0.0062224730	Cryptococcus_sp._DSM111204:0.0000010102)90.6/84:0.0030129792	Cryptococcus_sp._DSM108352:0.0000010102)99.4/84:0.0130844406	Cryptococcus_sp._DSM117830:0.0000021966)99.8/100:0.2055945580	(Cryptococcus_sp._DSM109063:0.1188815551	Cryptococcus_sp._OR918:0.1241662315)94.3/98:0.0949534081)100/100:0.8770843787	Kwoniella_shandongensis_CBS12478:0.7254086242)99.9/100:0.3843048035)46.4/71:0.1148029215)100/100:0.6423040879	Cryptococcus_sp._OR849:0.2407544787)99.9/99:0.1785203276	(Cryptococcus_floricola_DSM27421:0.0255737062	Cryptococcus_wingfieldii_CBS7118:0.0217243585)75.4/91:0.0044423507)83.4/86:0.0395381261);
(Cryptococcus_amylolentus_CBS6039:0.0000010000	((Cryptococcus_amylolentus_CBS6273:0.0522503359	(((((((((Cryptococcus_bacillisporus_CA1280:0.0000010000	Cryptococcus_decagattii_7685027:0.0000010000)0/22:0.0000010000	Cryptococcus_sp._MF34:0.0000010000)0/9:0.0000010000	Cryptococcus_gattii_WM276:0.0000010000)0/7:0.0000010000	((Cryptococcus_bacillisporus_CA1873:0.0000010000	Cryptococcus_deuterogattii_R265:0.0000010000)0/18:0.0000010000	(Cryptococcus_decagattii_CBS11687:0.0000010000	(Cryptococcus_gattii_E566:0.0000010000	Cryptococcus_sp._MF13:0.0000010000)0/29:0.0000010000)0/14:0.0000010000)0/14:0.0000010000)0/5:0.0000010000	Cryptococcus_deuterogattii_CBS10090:0.0000010000)0/52:0.0000010000	(Cryptococcus_tetragattii_CBS11718:0.0000010000	Cryptococcus_tetragattii_IND107:0.0000010000)91.6/86:0.0099070023)83.5/62:0.0050187255	(((((Cryptococcus_neoformans_125.91:0.0000010000	(Cryptococcus_neoformans_Ftc555-1:0.0000010000	Cryptococcus_neoformans_H99:0.0000010000)0/19:0.0000010000)0/11:0.0000010000	Cryptococcus_neoformans_Bt1:0.0000010000)0/18:0.0000010000	(Cryptococcus_neoformans_Bt22:0.0000010000	Cryptococcus_neoformans_T4:0.0000010000)0/11:0.0000010000)0/20:0.0000010000	Cryptococcus_neoformans_PMHc1023.ENR:0.0000010000)0/21:0.0000010000	Cryptococcus_neoformans_Bt206:0.0000010000)0/56:0.0000010000)75.5/53:0.0047880682	((Cryptococcus_deneoformans_NIH12:0.0000010000	Cryptococcus_deneoformans_NIH433:0.0000010000)63.4/89:0.0059615633	Cryptococcus_sp._CMW60451:0.1857981905)26.5/53:0.0303397052)79.6/47:0.0121723148	((Cryptococcus_depauperatus_CBS7841:0.0048859490	Cryptococcus_depauperatus_CBS7855:0.0056358065)100/100:0.1180694093	(((Cryptococcus_sp._DSM108351:0.0000020766	((Cryptococcus_sp._DSM108352:0.0000010000	((Cryptococcus_sp._DSM111204:0.0000010000	Cryptococcus_sp._DSM117830:0.0000010000)0/17:0.0000010000	Cryptococcus_sp._DSM111205:0.0000010000)0/14:0.0000010000)92.9/100:0.0568285638	Cryptococcus_sp._NCYC1536:0.0000021248)98.7/100:0.0694332895)88.7/84:0.0155896871	(Cryptococcus_sp._DSM109063:0.0000010000	Cryptococcus_sp._OR918:0.0000010000)0/76:0.0000021211)82.1/71:0.0345273018	Kwoniella_shandongensis_CBS12478:0.1002072744)92.8/88:0.0491364411)79.4/81:0.0218189283)100/100:0.1849937968)0/34:0.0000020177	(Cryptococcus_floricola_DSM27421:0.0138414506	Cryptococcus_sp._OR849:0.0268438556)76.1/65:0.0065413360)0/58:0.0000010000	Cryptococcus_wingfieldii_CBS7118:0.0000010000);
(Cryptococcus_amylolentus_CBS6039:0.0000010000	Cryptococcus_amylolentus_CBS6273:0.0000010000	(((((((((((Cryptococcus_bacillisporus_CA1280:0.0033983030	Cryptococcus_bacillisporus_CA1873:0.0000010000)94.6/99:0.0133279902	(Cryptococcus_decagattii_7685027:0.0000010000	Cryptococcus_decagattii_CBS11687:0.0000010000)93.9/99:0.0142959347)88.8/92:0.0107058027	(Cryptococcus_deuterogattii_CBS10090:0.0139259509	Cryptococcus_deuterogattii_R265:0.0103714653)99.5/100:0.0314264482)81.9/81:0.0068319996	(Cryptococcus_sp._MF13:0.0033890269	Cryptococcus_sp._MF34:0.0000010000)98.8/100:0.0213806707)69.4/73:0.0035760500	((Cryptococcus_gattii_E566:0.0000010000	Cryptococcus_gattii_WM276:0.0000010000)97/100:0.0175989356	(Cryptococcus_tetragattii_CBS11718:0.0000010000	Cryptococcus_tetragattii_IND107:0.0000010000)93.6/98:0.0133737854)84.6/90:0.0108706661)97.9/100:0.0487034160	((Cryptococcus_deneoformans_NIH12:0.0000010000	Cryptococcus_deneoformans_NIH433:0.0033978864)90.7/90:0.0240873933	((((Cryptococcus_neoformans_125.91:0.0000010000	Cryptococcus_neoformans_H99:0.0034434275)99.9/100:0.0394839309	((Cryptococcus_neoformans_Bt1:0.0000010000	Cryptococcus_neoformans_Bt206:0.0034214078)89.1/97:0.0068513767	Cryptococcus_neoformans_Bt22:0.0034220523)89.2/96:0.0068560213)0/50:0.0000010000	Cryptococcus_neoformans_Ftc555-1:0.0000010000)81.1/91:0.0034079106	(Cryptococcus_neoformans_PMHc1023.ENR:0.0000010000	Cryptococcus_neoformans_T4:0.0000010000)0/41:0.0000010000)93.8/95:0.0255615352)91.9/94:0.0322227199)100/100:0.1480270266	(Cryptococcus_depauperatus_CBS7841:0.0000010000	Cryptococcus_depauperatus_CBS7855:0.0041017084)100/100:0.2434776298)81.8/80:0.0378621311	Cryptococcus_sp._CMW60451:0.1763520759)76/69:0.0319607677	((((Cryptococcus_sp._DSM108351:0.0000010000	Cryptococcus_sp._NCYC1536:0.0000010000)38.7/93:0.0033122066	(((Cryptococcus_sp._DSM108352:0.0000010000	Cryptococcus_sp._DSM117830:0.0000010000)0/30:0.0000010000	Cryptococcus_sp._DSM111205:0.0000010000)0/13:0.0000010000	Cryptococcus_sp._DSM111204:0.0000010000)0/61:0.0000010000)99.7/100:0.1050410889	(Cryptococcus_sp._DSM109063:0.0282604925	Cryptococcus_sp._OR918:0.0190013590)83.2/87:0.0384715141)99.8/100:0.1961157932	Kwoniella_shandongensis_CBS12478:0.3849696069)96.8/93:0.1133019450)100/100:0.2381640169	Cryptococcus_sp._OR849:0.0508452048)99.3/100:0.0704239552	(Cryptococcus_floricola_DSM27421:0.0249639898	Cryptococcus_wingfieldii_CBS7118:0.0175018356)88.9/96:0.0106644363)70.3/95:0.0034496447);
(Cryptococcus_amylolentus_CBS6039:0.0000009936	Cryptococcus_amylolentus_CBS6273:0.0017506437	((((((((((Cryptococcus_bacillisporus_CA1280:0.0008791359	Cryptococcus_bacillisporus_CA1873:0.0008932957)94.7/99:0.0035259782	(Cryptococcus_decagattii_7685027:0.0017393851	Cryptococcus_decagattii_CBS11687:0.0184063622)99.9/100:0.0115899046)98.1/100:0.0061854849	(Cryptococcus_sp._MF13:0.0017644804	Cryptococcus_sp._MF34:0.0008793556)100/100:0.0106720551)0/27:0.0000009936	(Cryptococcus_tetragattii_CBS11718:0.0000009936	Cryptococcus_tetragattii_IND107:0.0008767968)99/100:0.0044075159)0/53:0.0000009936	(Cryptococcus_gattii_E566:0.0017676194	Cryptococcus_gattii_WM276:0.0008736847)99.5/100:0.0097760426)95.6/98:0.0089088969	(Cryptococcus_deuterogattii_CBS10090:0.0000009936	Cryptococcus_deuterogattii_R265:0.0000009936)99.4/100:0.0125609733)100/100:0.0792318707	((Cryptococcus_deneoformans_NIH12:0.0008870598	Cryptococcus_deneoformans_NIH433:0.0000009936)100/100:0.0449721927	(((Cryptococcus_neoformans_125.91:0.0000009936	Cryptococcus_neoformans_H99:0.0000009936)96.7/99:0.0035486951	(((Cryptococcus_neoformans_Bt1:0.0000009936	Cryptococcus_neoformans_Bt22:0.0000009936)0/45:0.0000009936	Cryptococcus_neoformans_Bt206:0.0000009936)84.9/91:0.0008840813	Cryptococcus_neoformans_Ftc555-1:0.0026576721)0/46:0.0000009936)89.2/95:0.0026603584	(Cryptococcus_neoformans_PMHc1023.ENR:0.0000009936	Cryptococcus_neoformans_T4:0.0000009936)92.5/98:0.0035554237)100/100:0.0481122770)95.4/99:0.0180682865)100/100:0.1333764992	(((Cryptococcus_depauperatus_CBS7841:0.0055408918	Cryptococcus_depauperatus_CBS7855:0.0083368988)100/100:0.4152957527	Cryptococcus_sp._CMW60451:0.2507192811)97/98:0.0556102918	((((Cryptococcus_sp._DSM108351:0.0000009936	Cryptococcus_sp._NCYC1536:0.0000009936)84.9/94:0.0030216539	((Cryptococcus_sp._DSM108352:0.0000009936	Cryptococcus_sp._DSM111204:0.0000009936)73.5/88:0.0008772369	(Cryptococcus_sp._DSM111205:0.0000009936	Cryptococcus_sp._DSM117830:0.0000009936)0/79:0.0000009936)82.7/90:0.0022899502)100/100:0.1227798582	(Cryptococcus_sp._DSM109063:0.0171691058	Cryptococcus_sp._OR918:0.0083004286)84.6/86:0.0205470103)100/100:0.1293099659	Kwoniella_shandongensis_CBS12478:0.3199232784)99.9/100:0.0838030046)90.3/88:0.0347275371)100/100:0.1983010576	Cryptococcus_sp._OR849:0.0571842000)99/100:0.0360545482	(Cryptococcus_floricola_DSM27421:0.0137329820	Cryptococcus_wingfieldii_CBS7118:0.0191149292)84/88:0.0076157239)100/100:0.0190994329);
(Cryptococcus_amylolentus_CBS6039:0.0000010000	Cryptococcus_amylolentus_CBS6273:0.0000010000	((((((((Cryptococcus_bacillisporus_CA1280:0.0000010000	Cryptococcus_bacillisporus_CA1873:0.0040812923)90.8/96:0.0081037766	((Cryptococcus_deuterogattii_CBS10090:0.0000010000	Cryptococcus_deuterogattii_R265:0.0000010000)0/41:0.0000010000	((Cryptococcus_gattii_E566:0.0000010000	(Cryptococcus_gattii_WM276:0.0000010000	(Cryptococcus_tetragattii_CBS11718:0.0000010000	Cryptococcus_tetragattii_IND107:0.0040427228)71.5/84:0.0040372590)0/22:0.0000010000)0/48:0.0000010000	(Cryptococcus_sp._MF13:0.0000010000	Cryptococcus_sp._MF34:0.0000010000)92.7/97:0.0081186400)85.2/93:0.0040562662)0/31:0.0000010000)0/19:0.0000010000	(Cryptococcus_decagattii_7685027:0.0000010000	Cryptococcus_decagattii_CBS11687:0.0000010000)94.6/97:0.0122734947)91.3/96:0.0290033561	((Cryptococcus_deneoformans_NIH12:0.0000010000	Cryptococcus_deneoformans_NIH433:0.0000010000)89.2/96:0.0126538277	(((Cryptococcus_neoformans_125.91:0.0000010000	(Cryptococcus_neoformans_Bt22:0.0000010000	Cryptococcus_neoformans_Ftc555-1:0.0000010000)0/18:0.0000010000)0/6:0.0000010000	(Cryptococcus_neoformans_H99:0.0000010000	(Cryptococcus_neoformans_PMHc1023.ENR:0.0000010000	Cryptococcus_neoformans_T4:0.0000010000)0/14:0.0000010000)0/2:0.0000010000)0/50:0.0000010000	(Cryptococcus_neoformans_Bt1:0.0000010000	Cryptococcus_neoformans_Bt206:0.0000010000)0/28:0.0000010000)94.4/97:0.0186644025)38.6/67:0.0163346905)99.7/100:0.1314808886	(((Cryptococcus_depauperatus_CBS7841:0.0083968950	Cryptococcus_depauperatus_CBS7855:0.0055847022)100/100:0.2351571523	Cryptococcus_sp._CMW60451:0.1874318786)89.1/92:0.0386880394	(((((Cryptococcus_sp._DSM108351:0.0000010000	Cryptococcus_sp._NCYC1536:0.0000010000)89.9/96:0.0029867892	Cryptococcus_sp._DSM111205:0.0019780755)0/52:0.0000010000	((Cryptococcus_sp._DSM108352:0.0000010000	Cryptococcus_sp._DSM111204:0.0000010000)0/62:0.0000010000	Cryptococcus_sp._DSM117830:0.0014676265)90.2/97:0.0053858348)100/100:0.0999230241	(Cryptococcus_sp._DSM109063:0.0267221026	Cryptococcus_sp._OR918:0.0202680635)97.7/99:0.0432417458)100/100:0.1511104604	Kwoniella_shandongensis_CBS12478:0.2673950322)98.2/97:0.0786011593)29/64:0.0206613687)99.8/100:0.1426100402	Cryptococcus_sp._OR849:0.0209143792)91.7/96:0.0142366756	Cryptococcus_wingfieldii_CBS7118:0.0111346910)47.9/72:0.0041000359	Cryptococcus_floricola_DSM27421:0.0077836327)92.5/98:0.0062327916);
(Cryptococcus_amylolentus_CBS6039:0.0016962782	Cryptococcus_amylolentus_CBS6273:0.0017051239	(((((((((Cryptococcus_bacillisporus_CA1280:0.0034141390	Cryptococcus_bacillisporus_CA1873:0.0000010000)97/100:0.0086915569	(Cryptococcus_decagattii_7685027:0.0000010000	Cryptococcus_decagattii_CBS11687:0.0000010000)99.7/100:0.0176536685)90.5/78:0.0050688775	((Cryptococcus_gattii_E566:0.0017070130	Cryptococcus_gattii_WM276:0.0000010000)98.8/100:0.0103657791	(Cryptococcus_tetragattii_CBS11718:0.0034327740	Cryptococcus_tetragattii_IND107:0.0034273627)92.3/97:0.0051901697)11.9/47:0.0017085098)0/44:0.0000010000	((Cryptococcus_deuterogattii_CBS10090:0.0016847123	Cryptococcus_deuterogattii_R265:0.0000010000)97.6/100:0.0085400257	(Cryptococcus_sp._MF13:0.0000010000	Cryptococcus_sp._MF34:0.0000010000)89/95:0.0034263795)77.1/85:0.0017175841)99.9/99:0.0287325463	(((Cryptococcus_neoformans_125.91:0.0000010000	Cryptococcus_neoformans_H99:0.0000010000)0/76:0.0000010000	(Cryptococcus_neoformans_Bt22:0.0068847372	Cryptococcus_neoformans_Ftc555-1:0.0017164705)35.1/55:0.0017208733)91.3/89:0.0050820108	(((Cryptococcus_neoformans_Bt1:0.0051808888	Cryptococcus_neoformans_Bt206:0.0034433495)0/16:0.0000010000	Cryptococcus_neoformans_PMHc1023.ENR:0.0000010000)0/11:0.0000010000	Cryptococcus_neoformans_T4:0.0017163300)77.2/75:0.0017971765)99.3/100:0.0216812340)87.5/90:0.0090705042	(Cryptococcus_deneoformans_NIH12:0.0017124142	Cryptococcus_deneoformans_NIH433:0.0034105625)97.3/100:0.0158843614)99.3/100:0.0620335389	((Cryptococcus_depauperatus_CBS7841:0.0159158943	Cryptococcus_depauperatus_CBS7855:0.0085515048)100/100:0.2729224880	(Cryptococcus_sp._CMW60451:0.1344025973	(((((((Cryptococcus_sp._DSM108351:0.0000010000	Cryptococcus_sp._NCYC1536:0.0000010000)0/23:0.0000010000	Cryptococcus_sp._DSM111205:0.0000010000)0/34:0.0000010000	Cryptococcus_sp._DSM117830:0.0000010000)0/58:0.0000010000	(Cryptococcus_sp._DSM108352:0.0000010000	Cryptococcus_sp._DSM111204:0.0000010000)0/40:0.0000010000)100/100:0.0490744162	Cryptococcus_sp._DSM109063:0.0258721725)87/91:0.0108022948	Cryptococcus_sp._OR918:0.0014930466)100/100:0.1446470258	Kwoniella_shandongensis_CBS12478:0.3064954703)99/97:0.0718477223)76.6/72:0.0304626071)76.3/78:0.0264799443)100/100:0.2166056658	Cryptococcus_sp._OR849:0.0301835317)99.7/100:0.0566698065	(Cryptococcus_floricola_DSM27421:0.0034323816	Cryptococcus_wingfieldii_CBS7118:0.0068488274)24.5/92:0.0007328363)96.7/100:0.0112495364);
(Cryptococcus_amylolentus_CBS6039:0.0035179291	Cryptococcus_amylolentus_CBS6273:0.0011835712	((((((((((Cryptococcus_bacillisporus_CA1280:0.0048642446	Cryptococcus_bacillisporus_CA1873:0.0012047966)74.9/89:0.0012166957	(Cryptococcus_decagattii_7685027:0.0012237896	Cryptococcus_decagattii_CBS11687:0.0012025391)99.4/100:0.0098821249)98.5/100:0.0087138432	(Cryptococcus_gattii_E566:0.0000010000	Cryptococcus_gattii_WM276:0.0000010000)99.4/100:0.0098570006)86.7/76:0.0024453860	((Cryptococcus_sp._MF13:0.0024482412	Cryptococcus_sp._MF34:0.0000010000)95.1/99:0.0049252998	(Cryptococcus_tetragattii_CBS11718:0.0000010000	Cryptococcus_tetragattii_IND107:0.0000010000)98.8/100:0.0073708535)74.6/87:0.0012179465)85.1/76:0.0045921275	(Cryptococcus_deuterogattii_CBS10090:0.0000010000	Cryptococcus_deuterogattii_R265:0.0000010000)99.8/100:0.0194994663)96.3/98:0.0203204849	((Cryptococcus_deneoformans_NIH12:0.0000010000	Cryptococcus_deneoformans_NIH433:0.0024149565)99.9/100:0.0311041009	(((((Cryptococcus_neoformans_125.91:0.0000010000	Cryptococcus_neoformans_Bt1:0.0000010000)0/32:0.0000010000	Cryptococcus_neoformans_H99:0.0000010000)0/47:0.0000010000	(Cryptococcus_neoformans_Bt22:0.0012105646	Cryptococcus_neoformans_Ftc555-1:0.0012110628)79.7/92:0.0012123919)74.1/78:0.0011046940	Cryptococcus_neoformans_Bt206:0.0013201816)82.5/86:0.0036502205	(Cryptococcus_neoformans_PMHc1023.ENR:0.0000010000	Cryptococcus_neoformans_T4:0.0012159193)88/94:0.0025440203)99.9/100:0.0235056535)90.4/96:0.0139069177)100/100:0.1364363943	((Cryptococcus_depauperatus_CBS7841:0.0079828600	Cryptococcus_depauperatus_CBS7855:0.0062106563)100/100:0.2112410907	Cryptococcus_sp._CMW60451:0.1624063916)99/99:0.0665048995)43.4/69:0.0277701257	((((Cryptococcus_sp._DSM108351:0.0011038732	((Cryptococcus_sp._DSM108352:0.0000010000	Cryptococcus_sp._DSM111205:0.0000010000)0/21:0.0000010000	(Cryptococcus_sp._DSM111204:0.0000010000	Cryptococcus_sp._NCYC1536:0.0000010000)0/25:0.0000010000)0/72:0.0000010000)81.7/95:0.0011029278	Cryptococcus_sp._DSM117830:0.0000010000)100/100:0.0639791191	(Cryptococcus_sp._DSM109063:0.0222152682	Cryptococcus_sp._OR918:0.0338654817)98.3/100:0.0297627191)100/100:0.2147177258	Kwoniella_shandongensis_CBS12478:0.4841190024)99.7/100:0.1219547476)100/100:0.2094154931	Cryptococcus_sp._OR849:0.0480359911)98.1/99:0.0399470031	(Cryptococcus_floricola_DSM27421:0.0046920261	Cryptococcus_wingfieldii_CBS7118:0.0070723282)77.2/90:0.0027788527)96.3/99:0.0068406076);
(Cryptococcus_amylolentus_CBS6039:0.0020577476	Cryptococcus_amylolentus_CBS6273:0.0021387808	((((((((((Cryptococcus_bacillisporus_CA1280:0.0040646887	Cryptococcus_bacillisporus_CA1873:0.0019868182)98.2/100:0.0123150057	((Cryptococcus_decagattii_7685027:0.0151708458	Cryptococcus_decagattii_CBS11687:0.0000009998)98.5/100:0.0101288864	((Cryptococcus_gattii_E566:0.0000009998	Cryptococcus_gattii_WM276:0.0000009998)99.4/100:0.0183725223	(Cryptococcus_tetragattii_CBS11718:0.0000009998	Cryptococcus_tetragattii_IND107:0.0000009998)99.6/100:0.0226577865)85/60:0.0040483941)0/31:0.0000009998)75/50:0.0020354032	(Cryptococcus_deuterogattii_CBS10090:0.0000009998	Cryptococcus_deuterogattii_R265:0.0000009998)99.7/100:0.0183341285)66.6/41:0.0019147932	(Cryptococcus_sp._MF13:0.0020096664	Cryptococcus_sp._MF34:0.0020236997)95.3/100:0.0143143818)92.1/92:0.0629947388	((Cryptococcus_deneoformans_NIH12:0.0019329036	Cryptococcus_deneoformans_NIH433:0.0000009998)100/100:0.0799811051	((((((Cryptococcus_neoformans_125.91:0.0000009998	Cryptococcus_neoformans_H99:0.0000009998)75.2/89:0.0019145967	(Cryptococcus_neoformans_PMHc1023.ENR:0.0000009998	Cryptococcus_neoformans_T4:0.0000009998)99.9/100:0.0213690471)76.1/69:0.0019322237	Cryptococcus_neoformans_Bt206:0.0038847763)0/13:0.0000009998	Cryptococcus_neoformans_Bt1:0.0019233411)0/13:0.0000009998	Cryptococcus_neoformans_Ftc555-1:0.0019240387)0/13:0.0000009998	Cryptococcus_neoformans_Bt22:0.0019214286)100/100:0.0743202684)95.8/97:0.0594957426)100/100:0.5648894419	((Cryptococcus_depauperatus_CBS7841:0.0000027897	Cryptococcus_depauperatus_CBS7855:0.0141806202)100/100:0.6118403927	Cryptococcus_sp._CMW60451:0.3627544208)95.1/99:0.1469849388)17.5/56:0.0780956684	((((((Cryptococcus_sp._DSM108351:0.0000009998	Cryptococcus_sp._NCYC1536:0.0000009998)0/54:0.0000009998	Cryptococcus_sp._DSM111205:0.0000009998)98.5/100:0.0113599862	Cryptococcus_sp._DSM117830:0.0190921317)74.7/95:0.0019752968	(Cryptococcus_sp._DSM108352:0.0000009998	Cryptococcus_sp._DSM111204:0.0000009998)80.7/97:0.0036293060)100/100:0.2040269312	(Cryptococcus_sp._DSM109063:0.0832375881	Cryptococcus_sp._OR918:0.0881767444)79.8/95:0.0283934138)99.9/100:0.2865210248	Kwoniella_shandongensis_CBS12478:0.8083026260)87.1/91:0.1446816699)100/100:0.3164164514	Cryptococcus_sp._OR849:0.1322620253)98.8/99:0.0880847448	Cryptococcus_wingfieldii_CBS7118:0.0269166158)37/81:0.0038030826	Cryptococcus_floricola_DSM27421:0.0187795867)100/100:0.0358938003);
(Cryptococcus_amylolentus_CBS6039:0.0000010000	Cryptococcus_amylolentus_CBS6273:0.0000010000	(((((((((((Cryptococcus_bacillisporus_CA1280:0.0074078662	Cryptococcus_bacillisporus_CA1873:0.0037086144)76.8/88:0.0018595864	(Cryptococcus_decagattii_7685027:0.0037195133	Cryptococcus_decagattii_CBS11687:0.0000010000)99/100:0.0112576491)76.1/76:0.0018462800	(Cryptococcus_gattii_E566:0.0000010000	Cryptococcus_gattii_WM276:0.0000010000)93.9/99:0.0055841892)75.2/49:0.0017501161	(Cryptococcus_deuterogattii_CBS10090:0.0000010000	Cryptococcus_deuterogattii_R265:0.0018503850)98.1/98:0.0094339769)30.4/33:0.0017811269	(Cryptococcus_tetragattii_CBS11718:0.0000010000	Cryptococcus_tetragattii_IND107:0.0018613280)98.8/100:0.0117102280)80.1/58:0.0038158599	(Cryptococcus_sp._MF13:0.0018624506	Cryptococcus_sp._MF34:0.0000010000)94.6/100:0.0095044835)97.9/100:0.0277821698	((Cryptococcus_deneoformans_NIH12:0.0037372220	Cryptococcus_deneoformans_NIH433:0.0037126204)99.5/100:0.0221012545	((Cryptococcus_neoformans_125.91:0.0000010000	Cryptococcus_neoformans_H99:0.0000010000)91.3/96:0.0037382186	(((Cryptococcus_neoformans_Bt1:0.0000010000	Cryptococcus_neoformans_Bt206:0.0018642733)0/42:0.0000010000	(Cryptococcus_neoformans_Bt22:0.0018658766	Cryptococcus_neoformans_Ftc555-1:0.0000010000)91.8/98:0.0037250037)88.3/94:0.0018665330	(Cryptococcus_neoformans_PMHc1023.ENR:0.0000010000	Cryptococcus_neoformans_T4:0.0000010000)90.4/95:0.0037625175)0/60:0.0000010000)97.1/99:0.0149432689)91.7/96:0.0162968331)100/100:0.1031133532	((Cryptococcus_depauperatus_CBS7841:0.0038750889	Cryptococcus_depauperatus_CBS7855:0.0146525397)100/100:0.1526234428	Cryptococcus_sp._CMW60451:0.1760741253)93.8/95:0.0450892833)76.8/79:0.0249555046	((((Cryptococcus_sp._DSM108351:0.0000010000	(Cryptococcus_sp._DSM117830:0.0000010000	Cryptococcus_sp._NCYC1536:0.0000010000)0/28:0.0000010000)0/80:0.0000010000	((Cryptococcus_sp._DSM108352:0.0000010000	Cryptococcus_sp._DSM111204:0.0000010000)0/46:0.0000010000	Cryptococcus_sp._DSM111205:0.0000010000)89.9/93:0.0037758007)100/100:0.1184699705	(Cryptococcus_sp._DSM109063:0.0320822740	Cryptococcus_sp._OR918:0.0199655092)85.7/89:0.0247208989)100/100:0.2278112879	Kwoniella_shandongensis_CBS12478:0.3017845545)97.9/91:0.1139227547)100/100:0.1624446171	Cryptococcus_sp._OR849:0.0341434294)99.2/100:0.0490286042	(Cryptococcus_floricola_DSM27421:0.0129604734	Cryptococcus_wingfieldii_CBS7118:0.0055092436)77.9/93:0.0051375123)85/96:0.0063902576);
(Cryptococcus_amylolentus_CBS6039:0.0000010000	Cryptococcus_amylolentus_CBS6273:0.0000010000	((((((((((Cryptococcus_bacillisporus_CA1280:0.0000010000	Cryptococcus_bacillisporus_CA1873:0.0028437900)93.7/98:0.0086145456	(Cryptococcus_decagattii_7685027:0.0085680157	Cryptococcus_decagattii_CBS11687:0.0028009900)97.7/97:0.0144308577)39.8/51:0.0028374018	(((Cryptococcus_deuterogattii_CBS10090:0.0000010000	Cryptococcus_deuterogattii_R265:0.0028808232)98/100:0.0175359649	(Cryptococcus_sp._MF13:0.0000010000	Cryptococcus_sp._MF34:0.0028604322)93.9/98:0.0086842458)75.9/88:0.0028052029	(Cryptococcus_gattii_E566:0.0000010000	Cryptococcus_gattii_WM276:0.0000010000)97.7/100:0.0145057133)78.2/72:0.0028620204)0/62:0.0000010000	(Cryptococcus_tetragattii_CBS11718:0.0000010000	Cryptococcus_tetragattii_IND107:0.0028727352)97.9/100:0.0236063546)97.5/100:0.0399842352	((Cryptococcus_deneoformans_NIH12:0.0000010000	Cryptococcus_deneoformans_NIH433:0.0000010000)99.4/100:0.0414027989	((((Cryptococcus_neoformans_125.91:0.0000010000	Cryptococcus_neoformans_H99:0.0000010000)92.9/96:0.0057382778	(Cryptococcus_neoformans_Bt1:0.0028407889	(Cryptococcus_neoformans_Bt22:0.0091584271	Cryptococcus_neoformans_Ftc555-1:0.0000010000)84.2/96:0.0028481711)0/38:0.0000010000)84.5/94:0.0028355304	Cryptococcus_neoformans_Bt206:0.0000010000)0/49:0.0000010000	(Cryptococcus_neoformans_PMHc1023.ENR:0.0000010000	Cryptococcus_neoformans_T4:0.0000010000)80.7/95:0.0028365278)97.8/100:0.0285285394)90.2/95:0.0273894238)100/100:0.2031185621	Kwoniella_shandongensis_CBS12478:0.2941585243)79.9/73:0.0269063933	((Cryptococcus_depauperatus_CBS7841:0.0000010000	Cryptococcus_depauperatus_CBS7855:0.0057870907)100/100:0.1214502707	Cryptococcus_sp._CMW60451:0.2343555597)81.3/68:0.0422859232)18.5/56:0.0355679136	((((Cryptococcus_sp._DSM108351:0.0000010000	Cryptococcus_sp._NCYC1536:0.0000010000)0/43:0.0000010000	Cryptococcus_sp._DSM111205:0.0000010000)81.4/94:0.0029567656	((Cryptococcus_sp._DSM108352:0.0000010000	Cryptococcus_sp._DSM117830:0.0000010000)0/29:0.0000010000	Cryptococcus_sp._DSM111204:0.0000010000)0/64:0.0000010000)99.8/100:0.0845360948	(Cryptococcus_sp._DSM109063:0.0302851465	Cryptococcus_sp._OR918:0.0225349073)81.5/87:0.0185182538)99.8/100:0.1127043574)100/100:0.1462822936	Cryptococcus_sp._OR849:0.0914733395)87.7/91:0.0268432615	(Cryptococcus_floricola_DSM27421:0.0178334860	Cryptococcus_wingfieldii_CBS7118:0.0293826887)70.1/79:0.0093715084)84.8/95:0.0087737198);
(Cryptococcus_amylolentus_CBS6039:0.0048708564	Cryptococcus_amylolentus_CBS6273:0.0032246073	((((((((Cryptococcus_bacillisporus_CA1280:0.0000010036	Cryptococcus_bacillisporus_CA1873:0.0065248250)98.3/99:0.0081833864	(((Cryptococcus_decagattii_7685027:0.0040677983	Cryptococcus_decagattii_CBS11687:0.0024283526)99.9/100:0.0249680473	(Cryptococcus_gattii_E566:0.0016254424	Cryptococcus_gattii_WM276:0.0000010036)95.8/100:0.0089852344)80.6/60:0.0024477682	(Cryptococcus_tetragattii_CBS11718:0.0000010036	Cryptococcus_tetragattii_IND107:0.0000010036)99.4/100:0.0114193669)0/29:0.0000010036)60.3/70:0.0008185900	((Cryptococcus_deuterogattii_CBS10090:0.0016271120	Cryptococcus_deuterogattii_R265:0.0000010036)100/100:0.0200639531	(Cryptococcus_sp._MF13:0.0000010036	Cryptococcus_sp._MF34:0.0000010036)99.8/100:0.0166353299)20.4/52:0.0041373959)100/100:0.0765288574	((Cryptococcus_deneoformans_NIH12:0.0000010036	Cryptococcus_deneoformans_NIH433:0.0016349989)99.5/100:0.0295464341	(((Cryptococcus_neoformans_125.91:0.0000010036	Cryptococcus_neoformans_H99:0.0016276385)95.8/100:0.0065531539	((Cryptococcus_neoformans_Bt22:0.0032684480	Cryptococcus_neoformans_Ftc555-1:0.0000010036)82.9/89:0.0030912565	(Cryptococcus_neoformans_PMHc1023.ENR:0.0016218800	Cryptococcus_neoformans_T4:0.0000010036)95.1/100:0.0069094390)73.2/49:0.0014132251)22.6/53:0.0032657569	(Cryptococcus_neoformans_Bt1:0.0016331356	Cryptococcus_neoformans_Bt206:0.0032629732)0/78:0.0000010036)99.8/100:0.0294608970)95.7/99:0.0282936706)100/100:0.1257852529	((Cryptococcus_depauperatus_CBS7841:0.0052400087	Cryptococcus_depauperatus_CBS7855:0.0145768868)100/100:0.2829448835	Cryptococcus_sp._CMW60451:0.4770421435)62.6/38:0.0550953578)44.5/31:0.0227475305	(((((Cryptococcus_sp._DSM108351:0.0000010036	Cryptococcus_sp._NCYC1536:0.0000010036)98.5/99:0.0095177634	Cryptococcus_sp._DSM111205:0.0015819642)39.7/80:0.0015666019	((Cryptococcus_sp._DSM108352:0.0000010036	Cryptococcus_sp._DSM117830:0.0000010036)0/27:0.0000010036	Cryptococcus_sp._DSM111204:0.0000010036)0/67:0.0000010036)100/100:0.1551856693	(Cryptococcus_sp._DSM109063:0.0332532744	Cryptococcus_sp._OR918:0.0195886233)95.1/98:0.0394731473)100/100:0.1356183609	Kwoniella_shandongensis_CBS12478:0.3799063021)96.8/86:0.0747230774)100/100:0.2495898449	Cryptococcus_sp._OR849:0.0811914701)99.6/98:0.0666812428	(Cryptococcus_floricola_DSM27421:0.0113275005	Cryptococcus_wingfieldii_CBS7118:0.0133382632)18.2/58:0.0020529676)96.4/100:0.0129929213);
(Cryptococcus_amylolentus_CBS6039:0.0000010000	Cryptococcus_amylolentus_CBS6273:0.0051609423	(((((((((Cryptococcus_bacillisporus_CA1280:0.0051426990	Cryptococcus_decagattii_7685027:0.0051377477)0/13:0.0000010000	((Cryptococcus_gattii_E566:0.0000010000	Cryptococcus_gattii_WM276:0.0000010000)86.5/93:0.0103213500	(Cryptococcus_sp._MF13:0.0000010000	Cryptococcus_sp._MF34:0.0000010000)73.8/88:0.0051393287)0/18:0.0000010000)0/5:0.0000010000	((Cryptococcus_bacillisporus_CA1873:0.0000010000	Cryptococcus_tetragattii_IND107:0.0000010000)0/15:0.0000010000	(Cryptococcus_decagattii_CBS11687:0.0000010000	Cryptococcus_tetragattii_CBS11718:0.0000010000)0/17:0.0000010000)0/18:0.0000010000)76.2/72:0.0051411186	(Cryptococcus_deuterogattii_CBS10090:0.0000010000	Cryptococcus_deuterogattii_R265:0.0000010000)84.1/95:0.0103751998)99.6/99:0.0467739868	((Cryptococcus_neoformans_125.91:0.0000010000	Cryptococcus_neoformans_H99:0.0000010000)84.3/92:0.0051499921	((Cryptococcus_neoformans_Bt1:0.0000010000	Cryptococcus_neoformans_PMHc1023.ENR:0.0000010000)0/20:0.0000010000	(Cryptococcus_neoformans_Bt206:0.0051708536	((Cryptococcus_neoformans_Bt22:0.0000010000	Cryptococcus_neoformans_T4:0.0000010000)0/22:0.0000010000	Cryptococcus_neoformans_Ftc555-1:0.0000010000)0/18:0.0000010000)0/11:0.0000010000)0/35:0.0000010000)93.3/91:0.0208755089)16.4/72:0.0024921347	(Cryptococcus_deneoformans_NIH12:0.0000010000	Cryptococcus_deneoformans_NIH433:0.0000010000)87.2/90:0.0166170496)98.2/99:0.0729180518	(((Cryptococcus_depauperatus_CBS7841:0.0076835641	Cryptococcus_depauperatus_CBS7855:0.0125111945)99.9/100:0.1851506977	Cryptococcus_sp._CMW60451:0.3352523073)78/80:0.0293500312	(((((Cryptococcus_sp._DSM108351:0.0000010000	Cryptococcus_sp._NCYC1536:0.0000010000)75.1/92:0.0050943565	(Cryptococcus_sp._DSM108352:0.0000010000	((Cryptococcus_sp._DSM111204:0.0000010000	Cryptococcus_sp._DSM117830:0.0000010000)0/32:0.0000010000	Cryptococcus_sp._DSM111205:0.0000010000)85/91:0.0051015470)77.5/85:0.0051659144)99.8/100:0.0608104453	Cryptococcus_sp._DSM109063:0.0313441893)71.8/79:0.0074546012	Cryptococcus_sp._OR918:0.0129485666)86.5/87:0.0498711142	Kwoniella_shandongensis_CBS12478:0.1696791349)92.9/94:0.0484586574)86.5/85:0.0341045011)100/100:0.1371147561	Cryptococcus_sp._OR849:0.0315492719)87.4/94:0.0233983217	(Cryptococcus_floricola_DSM27421:0.0051347651	Cryptococcus_wingfieldii_CBS7118:0.0000010000)76.3/92:0.0049973010)88.7/94:0.0105364574);
(Cryptococcus_amylolentus_CBS6039:0.0000009994	Cryptococcus_amylolentus_CBS6273:0.0000009994	(((((((((((Cryptococcus_bacillisporus_CA1280:0.0031483130	Cryptococcus_bacillisporus_CA1873:0.0020900554)72/92:0.0010405335	(Cryptococcus_decagattii_7685027:0.0010245443	Cryptococcus_decagattii_CBS11687:0.0021281394)99.5/100:0.0095564816)97.6/100:0.0052816748	(Cryptococcus_gattii_E566:0.0000009994	Cryptococcus_gattii_WM276:0.0000009994)95.7/100:0.0052736433)79.3/81:0.0017813214	(Cryptococcus_deuterogattii_CBS10090:0.0000009994	Cryptococcus_deuterogattii_R265:0.0010526129)94/76:0.0045269404)90/72:0.0049745822	((Cryptococcus_sp._MF13:0.0000009994	Cryptococcus_sp._MF34:0.0000009994)99.6/100:0.0113933706	(Cryptococcus_tetragattii_CBS11718:0.0010241417	Cryptococcus_tetragattii_IND107:0.0021918227)98.8/100:0.0088701524)74.6/79:0.0013617087)100/100:0.0441125384	((Cryptococcus_deneoformans_NIH12:0.0009750594	Cryptococcus_deneoformans_NIH433:0.0021598382)99.9/100:0.0296390749	((((Cryptococcus_neoformans_125.91:0.0000009994	Cryptococcus_neoformans_H99:0.0000009994)97.4/98:0.0031757306	Cryptococcus_neoformans_Bt206:0.0000009994)0/58:0.0000009994	(Cryptococcus_neoformans_Bt1:0.0021230465	(Cryptococcus_neoformans_Bt22:0.0000009994	Cryptococcus_neoformans_Ftc555-1:0.0000009994)79.9/89:0.0010506114)88.4/92:0.0021182256)83/86:0.0020058712	(Cryptococcus_neoformans_PMHc1023.ENR:0.0000009994	Cryptococcus_neoformans_T4:0.0000009994)96.7/100:0.0065136544)100/100:0.0293191052)95.3/97:0.0182893032)100/100:0.1422915707	((Cryptococcus_depauperatus_CBS7841:0.0011360831	Cryptococcus_depauperatus_CBS7855:0.0100033440)100/100:0.2873855668	Cryptococcus_sp._CMW60451:0.2973394049)34/69:0.0275766972)93.6/97:0.0430927552	(((((Cryptococcus_sp._DSM108351:0.0000009994	Cryptococcus_sp._NCYC1536:0.0000009994)92.8/98:0.0031904282	Cryptococcus_sp._DSM117830:0.0021352299)77.7/82:0.0011454667	(Cryptococcus_sp._DSM108352:0.0010522871	(Cryptococcus_sp._DSM111204:0.0000009994	Cryptococcus_sp._DSM111205:0.0000009994)0/83:0.0000009994)73.5/86:0.0009839396)100/100:0.1100074095	(Cryptococcus_sp._DSM109063:0.0227762102	Cryptococcus_sp._OR918:0.0221538373)86.3/92:0.0241163563)100/100:0.1441657254	Kwoniella_shandongensis_CBS12478:0.3192032600)98.2/99:0.0693534199)100/100:0.1914418259	Cryptococcus_sp._OR849:0.0485127741)99.4/100:0.0406571155	Cryptococcus_wingfieldii_CBS7118:0.0031766642)23.8/63:0.0010884401	Cryptococcus_floricola_DSM27421:0.0043955314)99.9/100:0.0121590621);
(Cryptococcus_amylolentus_CBS6039:0.0000009992	Cryptococcus_amylolentus_CBS6273:0.0000009992	((((((((((Cryptococcus_bacillisporus_CA1280:0.0000009992	Cryptococcus_bacillisporus_CA1873:0.0000009992)79.1/87:0.0036216574	(Cryptococcus_decagattii_7685027:0.0000009992	Cryptococcus_decagattii_CBS11687:0.0000009992)94/97:0.0119579561)76.4/86:0.0036456671	(Cryptococcus_tetragattii_CBS11718:0.0036297960	Cryptococcus_tetragattii_IND107:0.0000009992)97.9/99:0.0146323828)0/10:0.0000009992	(Cryptococcus_sp._MF13:0.0000009992	Cryptococcus_sp._MF34:0.0000009992)0/28:0.0000009992)0/5:0.0000009992	(Cryptococcus_gattii_E566:0.0000009992	Cryptococcus_gattii_WM276:0.0000009992)91.4/98:0.0072807297)91.1/88:0.0072969979	(Cryptococcus_deuterogattii_CBS10090:0.0000009992	Cryptococcus_deuterogattii_R265:0.0000009992)0/60:0.0000009992)95.4/98:0.0370382675	((Cryptococcus_deneoformans_NIH12:0.0000009992	Cryptococcus_deneoformans_NIH433:0.0000009992)97.4/100:0.0270775007	(((((Cryptococcus_neoformans_125.91:0.0036272426	(Cryptococcus_neoformans_Bt22:0.0036265356	Cryptococcus_neoformans_Ftc555-1:0.0000009992)84.6/93:0.0036291508)0/22:0.0000009992	Cryptococcus_neoformans_Bt206:0.0000009992)0/23:0.0000009992	Cryptococcus_neoformans_H99:0.0036299713)84.2/94:0.0036307909	Cryptococcus_neoformans_Bt1:0.0000009992)0/40:0.0000009992	(Cryptococcus_neoformans_PMHc1023.ENR:0.0000009992	Cryptococcus_neoformans_T4:0.0000009992)84.7/95:0.0036401021)71.7/77:0.0048817516)90.9/95:0.0265222724)97.4/99:0.0862803759	(((Cryptococcus_depauperatus_CBS7841:0.0000028196	Cryptococcus_depauperatus_CBS7855:0.0078103995)100/100:0.2546710749	Kwoniella_shandongensis_CBS12478:0.5197136279)21.9/57:0.0675408236	Cryptococcus_sp._CMW60451:0.4054927765)45.1/63:0.0434755604)98.8/95:0.1431315575	(((((Cryptococcus_sp._DSM108351:0.0000009992	(Cryptococcus_sp._DSM108352:0.0000009992	Cryptococcus_sp._DSM111204:0.0000009992)0/22:0.0000009992)0/8:0.0000009992	Cryptococcus_sp._DSM111205:0.0000009992)0/8:0.0000009992	Cryptococcus_sp._NCYC1536:0.0000009992)0/23:0.0000009992	Cryptococcus_sp._DSM117830:0.0000009992)96.9/99:0.1094191002	(Cryptococcus_sp._DSM109063:0.1237983711	Cryptococcus_sp._OR918:0.1775209633)90.2/94:0.0675222093)100/100:0.5392698588)96.1/95:0.1291875260	((Cryptococcus_floricola_DSM27421:0.0038614207	Cryptococcus_sp._OR849:0.0902334715)74.2/43:0.0041579976	Cryptococcus_wingfieldii_CBS7118:0.0151804826)44/37:0.0036978551)92.9/98:0.0275340998);
(Cryptococcus_amylolentus_CBS6039:0.0000010000	Cryptococcus_amylolentus_CBS6273:0.0000010000	(((((((((Cryptococcus_bacillisporus_CA1280:0.0028788563	(Cryptococcus_bacillisporus_CA1873:0.0000010000	(Cryptococcus_decagattii_7685027:0.0028792360	Cryptococcus_decagattii_CBS11687:0.0000010000)86.8/96:0.0028844073)0/51:0.0000010000)94.6/94:0.0057853346	(((Cryptococcus_sp._MF13:0.0029167556	Cryptococcus_sp._MF34:0.0000010000)99.6/100:0.0206317255	Cryptococcus_tetragattii_CBS11718:0.0028839915)0/49:0.0000010000	Cryptococcus_tetragattii_IND107:0.0028746534)85.7/91:0.0028889093)0/39:0.0000010000	(Cryptococcus_gattii_E566:0.0028856593	Cryptococcus_gattii_WM276:0.0000010000)85.8/93:0.0028868958)0/27:0.0000010000	(Cryptococcus_deuterogattii_CBS10090:0.0040571553	Cryptococcus_deuterogattii_R265:0.0049084850)86.6/92:0.0054845205)88.9/96:0.0124018215	((((((((Cryptococcus_deneoformans_NIH12:0.0000010000	Cryptococcus_deneoformans_NIH433:0.0000010000)99.1/100:0.0175939120	Cryptococcus_neoformans_Bt206:0.0028839122)0/53:0.0000010000	Cryptococcus_neoformans_PMHc1023.ENR:0.0000010000)0/16:0.0000010000	Cryptococcus_neoformans_T4:0.0000010000)0/15:0.0000010000	(Cryptococcus_neoformans_125.91:0.0000010000	Cryptococcus_neoformans_H99:0.0000010000)0/20:0.0000010000)0/13:0.0000010000	Cryptococcus_neoformans_Bt1:0.0000010000)0/11:0.0000010000	Cryptococcus_neoformans_Ftc555-1:0.0000010000)82.8/87:0.0028902923	Cryptococcus_neoformans_Bt22:0.0000010000)78.7/82:0.0052710163)99.1/98:0.0568245951	((Cryptococcus_depauperatus_CBS7841:0.0402159505	Cryptococcus_depauperatus_CBS7855:0.0000010000)100/100:0.1210227431	Cryptococcus_sp._CMW60451:0.0789830121)40.1/67:0.0201414925)4.8/45:0.0138081828	(((((Cryptococcus_sp._DSM108351:0.0000010000	(Cryptococcus_sp._DSM111205:0.0000010000	Cryptococcus_sp._NCYC1536:0.0000010000)0/19:0.0000010000)0/16:0.0000010000	(Cryptococcus_sp._DSM108352:0.0000010000	Cryptococcus_sp._DSM111204:0.0000010000)0/14:0.0000010000)0/79:0.0000010000	Cryptococcus_sp._DSM117830:0.0029090440)96.3/99:0.0352424002	(Cryptococcus_sp._DSM109063:0.0284016417	Cryptococcus_sp._OR918:0.0048146922)75.7/83:0.0185286082)99.8/100:0.0875771264	Kwoniella_shandongensis_CBS12478:0.1182328216)99.9/100:0.0979696297)100/100:0.1285960797	Cryptococcus_sp._OR849:0.0145261888)84/86:0.0249273467	(Cryptococcus_floricola_DSM27421:0.0000010000	Cryptococcus_wingfieldii_CBS7118:0.0028994453)82.4/86:0.0056121812)90.1/96:0.0091301714);
(Cryptococcus_amylolentus_CBS6039:0.0229262872	Cryptococcus_amylolentus_CBS6273:0.0000022711	(((((((Cryptococcus_bacillisporus_CA1280:0.0050135579	Cryptococcus_bacillisporus_CA1873:0.0000009985)79.5/93:0.0025195586	(Cryptococcus_decagattii_7685027:0.0000009985	Cryptococcus_decagattii_CBS11687:0.0049887819)99.8/100:0.0232427051)76.2/88:0.0025895518	(((Cryptococcus_deuterogattii_CBS10090:0.0024894157	Cryptococcus_deuterogattii_R265:0.0000009985)94/98:0.0075117286	((Cryptococcus_gattii_E566:0.0000009985	Cryptococcus_gattii_WM276:0.0000009985)98.5/99:0.0126473611	(Cryptococcus_sp._MF13:0.0025123175	Cryptococcus_sp._MF34:0.0000009985)81.8/96:0.0025080528)0/32:0.0000009985)74.6/77:0.0022286054	(Cryptococcus_tetragattii_CBS11718:0.0000009985	Cryptococcus_tetragattii_IND107:0.0000009985)95.1/99:0.0110918568)85.1/88:0.0042660734)96.6/99:0.0326482967	((Cryptococcus_deneoformans_NIH12:0.0000021029	Cryptococcus_deneoformans_NIH433:0.0075865764)92.5/88:0.0178974541	((((((Cryptococcus_neoformans_125.91:0.0000009985	Cryptococcus_neoformans_H99:0.0000009985)89.1/95:0.0050586501	Cryptococcus_neoformans_Bt206:0.0050752218)76.3/86:0.0025204615	Cryptococcus_neoformans_Ftc555-1:0.0025489240)0/10:0.0000009985	(Cryptococcus_neoformans_PMHc1023.ENR:0.0025198653	Cryptococcus_neoformans_T4:0.0000009985)90.9/97:0.0050493684)0/11:0.0000009985	Cryptococcus_neoformans_Bt1:0.0025283837)0/17:0.0000009985	Cryptococcus_neoformans_Bt22:0.0076635469)95.4/97:0.0204010012)8/49:0.0150093591)99.7/100:0.0936575835	(((Cryptococcus_depauperatus_CBS7841:0.0055529217	Cryptococcus_depauperatus_CBS7855:0.0023608078)100/100:0.1852659246	Cryptococcus_sp._CMW60451:0.1477296118)88.9/96:0.0401645503	(((((Cryptococcus_sp._DSM108351:0.0000009985	Cryptococcus_sp._NCYC1536:0.0000009985)0/57:0.0000009985	((Cryptococcus_sp._DSM108352:0.0000009985	Cryptococcus_sp._DSM117830:0.0000009985)0/45:0.0000009985	(Cryptococcus_sp._DSM111204:0.0348450647	Cryptococcus_sp._DSM111205:0.0633786989)60.2/76:0.0036203763)93.4/97:0.0079360348)99.8/99:0.0406334212	Cryptococcus_sp._OR918:0.0278002841)0/68:0.0017793242	Cryptococcus_sp._DSM109063:0.0231213852)100/100:0.1641809033	Kwoniella_shandongensis_CBS12478:0.2352772355)98.6/98:0.0899040416)61/75:0.0221521475)100/100:0.2084774625	Cryptococcus_sp._OR849:0.0464383634)93.6/97:0.0345254621	(Cryptococcus_floricola_DSM27421:0.0026617178	Cryptococcus_wingfieldii_CBS7118:0.0025970238)39.7/82:0.0046539124)94.5/100:0.0171699148);
(Cryptococcus_amylolentus_CBS6039:0.0000010010	Cryptococcus_amylolentus_CBS6273:0.0046601311	((((((((((((Cryptococcus_bacillisporus_CA1280:0.0046212077	Cryptococcus_bacillisporus_CA1873:0.0046117060)93.9/99:0.0138392567	(Cryptococcus_gattii_E566:0.0000010010	Cryptococcus_gattii_WM276:0.0000010010)91.4/98:0.0091355820)0/59:0.0000010010	(Cryptococcus_decagattii_7685027:0.0000010010	Cryptococcus_decagattii_CBS11687:0.0000010010)92.9/96:0.0092183255)80.1/67:0.0045705735	(Cryptococcus_sp._MF13:0.0000010010	Cryptococcus_sp._MF34:0.0000010010)97.6/93:0.0183627753)0/35:0.0000010010	(Cryptococcus_deuterogattii_CBS10090:0.0000010010	Cryptococcus_deuterogattii_R265:0.0045602658)92.4/95:0.0045567521)0/43:0.0000021592	(Cryptococcus_tetragattii_CBS11718:0.0000010010	Cryptococcus_tetragattii_IND107:0.0000010010)86.8/96:0.0138241781)87.3/83:0.0174106642	((Cryptococcus_deneoformans_NIH12:0.0045553262	Cryptococcus_deneoformans_NIH433:0.0000010010)98.4/100:0.0336649613	(((Cryptococcus_neoformans_125.91:0.0000010010	Cryptococcus_neoformans_H99:0.0046211800)94.8/95:0.0092870970	(Cryptococcus_neoformans_PMHc1023.ENR:0.0000010010	Cryptococcus_neoformans_T4:0.0000010010)0/60:0.0000010010)0/52:0.0000010010	((Cryptococcus_neoformans_Bt1:0.0046223214	(Cryptococcus_neoformans_Bt22:0.0000010010	Cryptococcus_neoformans_Ftc555-1:0.0000010010)93.8/96:0.0139978041)0/46:0.0000010010	Cryptococcus_neoformans_Bt206:0.0000010010)83.5/71:0.0046145524)97.3/95:0.0280006154)85.3/93:0.0160700293)100/100:0.1734049603	(((((Cryptococcus_sp._DSM108351:0.0000010010	(((Cryptococcus_sp._DSM108352:0.0000010010	Cryptococcus_sp._DSM117830:0.0000010010)0/15:0.0000010010	Cryptococcus_sp._DSM111205:0.0000010010)0/5:0.0000010010	Cryptococcus_sp._DSM111204:0.0000010010)0/7:0.0000010010)0/13:0.0000010010	Cryptococcus_sp._NCYC1536:0.0000010010)99.9/100:0.0698140037	Cryptococcus_sp._DSM109063:0.0407840325)74.5/83:0.0125273642	Cryptococcus_sp._OR918:0.0096808607)98.8/100:0.1490764046	Kwoniella_shandongensis_CBS12478:0.3427489343)84.7/86:0.0783326517)81.6/78:0.0560423762	(Cryptococcus_depauperatus_CBS7841:0.0074309523	Cryptococcus_depauperatus_CBS7855:0.0068037778)100/100:0.3003101567)86/80:0.0893469595	Cryptococcus_sp._CMW60451:0.2433319380)100/100:0.3708433594	Cryptococcus_sp._OR849:0.0736477492)91.6/95:0.0591266813	(Cryptococcus_floricola_DSM27421:0.0225870089	Cryptococcus_wingfieldii_CBS7118:0.0240529484)66.6/92:0.0071919231)95.1/99:0.0279629908);
(Cryptococcus_amylolentus_CBS6039:0.0000010000	Cryptococcus_amylolentus_CBS6273:0.0035899280	((((((((Cryptococcus_bacillisporus_CA1280:0.0000010000	Cryptococcus_bacillisporus_CA1873:0.0000010000)0/52:0.0000010000	((Cryptococcus_deuterogattii_CBS10090:0.0000010000	Cryptococcus_deuterogattii_R265:0.0000010000)93.7/97:0.0055635342	(Cryptococcus_gattii_E566:0.0000010000	Cryptococcus_gattii_WM276:0.0000010000)75.9/93:0.0018317138)77.8/75:0.0018406875)0/45:0.0000010000	((Cryptococcus_decagattii_7685027:0.0000010000	Cryptococcus_decagattii_CBS11687:0.0000010000)95.6/100:0.0055239105	(Cryptococcus_sp._MF13:0.0000010000	Cryptococcus_sp._MF34:0.0000010000)0/69:0.0000010000)87.5/91:0.0018362594)79.6/71:0.0034049013	(Cryptococcus_tetragattii_CBS11718:0.0000010000	Cryptococcus_tetragattii_IND107:0.0000010000)93.8/98:0.0077218274)98.1/99:0.0332332873	((Cryptococcus_deneoformans_NIH12:0.0000010000	Cryptococcus_deneoformans_NIH433:0.0018581321)82.9/87:0.0087050300	((((Cryptococcus_neoformans_125.91:0.0444944199	Cryptococcus_neoformans_Bt22:0.0000010000)0/71:0.0018429896	Cryptococcus_neoformans_H99:0.0000010000)0/50:0.0000024515	(Cryptococcus_neoformans_Bt1:0.0000010000	(Cryptococcus_neoformans_Bt206:0.0000010000	Cryptococcus_neoformans_Ftc555-1:0.0000010000)0/18:0.0000010000)89.5/95:0.0037339507)0/52:0.0000010000	(Cryptococcus_neoformans_PMHc1023.ENR:0.0000010000	Cryptococcus_neoformans_T4:0.0527124440)76.3/87:0.0037131806)51.4/79:0.0063944007)90.6/92:0.0156469210)100/100:0.0843213692	(((Cryptococcus_depauperatus_CBS7841:0.0139352775	Cryptococcus_depauperatus_CBS7855:0.0000027468)100/100:0.1636578915	Cryptococcus_sp._CMW60451:0.1487954227)66.3/62:0.0128931128	(((((Cryptococcus_sp._DSM108351:0.0000010000	Cryptococcus_sp._NCYC1536:0.0000010000)87.9/95:0.0036212005	(((Cryptococcus_sp._DSM108352:0.0000010000	Cryptococcus_sp._DSM111205:0.0000010000)0/16:0.0000010000	Cryptococcus_sp._DSM111204:0.0000010000)0/62:0.0000010000	Cryptococcus_sp._DSM117830:0.0018048361)0/80:0.0000010000)100/100:0.0418964712	Cryptococcus_sp._DSM109063:0.0061358007)67.1/76:0.0067350774	Cryptococcus_sp._OR918:0.0000027952)100/100:0.1521818304	Kwoniella_shandongensis_CBS12478:0.1242830850)97.3/87:0.0486362742)85.9/71:0.0186711389)100/100:0.0930126062	Cryptococcus_sp._OR849:0.0177804925)96.6/98:0.0208692363	(Cryptococcus_floricola_DSM27421:0.0089833820	Cryptococcus_wingfieldii_CBS7118:0.0054302388)71.4/93:0.0015092232)98.7/100:0.0129741198);
(Cryptococcus_amylolentus_CBS6039:0.0045398814	Cryptococcus_amylolentus_CBS6273:0.0000009996	((((((((((Cryptococcus_bacillisporus_CA1280:0.0000009996	Cryptococcus_bacillisporus_CA1873:0.0000009996)92.7/98:0.0059220317	(Cryptococcus_decagattii_7685027:0.0019738902	Cryptococcus_decagattii_CBS11687:0.0019703593)98.8/100:0.0139049865)87.2/95:0.0039289323	(Cryptococcus_deuterogattii_CBS10090:0.0019609661	Cryptococcus_deuterogattii_R265:0.0000009996)95.2/99:0.0059021792)0/49:0.0000009996	(Cryptococcus_gattii_E566:0.0000009996	Cryptococcus_gattii_WM276:0.0000009996)100/100:0.0302297195)84.7/92:0.0052489663	((Cryptococcus_sp._MF13:0.0000009996	Cryptococcus_sp._MF34:0.0000009996)99.3/100:0.0199804507	(Cryptococcus_tetragattii_CBS11718:0.0019473554	Cryptococcus_tetragattii_IND107:0.0058801645)99/100:0.0159400600)87.2/94:0.0067131312)99.1/100:0.0566971693	((Cryptococcus_deneoformans_NIH12:0.0009310278	Cryptococcus_deneoformans_NIH433:0.0029371948)100/100:0.0338837655	(((Cryptococcus_neoformans_125.91:0.0019720972	Cryptococcus_neoformans_H99:0.0019482911)93.2/98:0.0059092905	((Cryptococcus_neoformans_Bt1:0.0019696497	Cryptococcus_neoformans_Bt206:0.0000009996)98.4/100:0.0099241187	(Cryptococcus_neoformans_Bt22:0.0019634507	Cryptococcus_neoformans_Ftc555-1:0.0058899976)77/77:0.0019675672)71.6/79:0.0019523389)91.8/98:0.0077457814	(Cryptococcus_neoformans_PMHc1023.ENR:0.0000009996	Cryptococcus_neoformans_T4:0.0000009996)85.3/97:0.0041550933)99.5/100:0.0257113306)88.4/91:0.0238985516)100/100:0.2153435951	(((Cryptococcus_depauperatus_CBS7841:0.0034625769	Cryptococcus_depauperatus_CBS7855:0.0090206791)100/100:0.4214337699	Cryptococcus_sp._CMW60451:0.3883647121)91/93:0.0914998974	(((((Cryptococcus_sp._DSM108351:0.0020748381	Cryptococcus_sp._NCYC1536:0.0000009996)73.9/77:0.0041602144	(Cryptococcus_sp._DSM108352:0.0000009996	Cryptococcus_sp._DSM117830:0.0228156271)0/82:0.0000009996)80.2/69:0.0020708103	(Cryptococcus_sp._DSM111204:0.0000009996	Cryptococcus_sp._DSM111205:0.0000009996)0/56:0.0000009996)100/100:0.1508306847	(Cryptococcus_sp._DSM109063:0.0552098228	Cryptococcus_sp._OR918:0.0363893720)87.4/91:0.0327066152)99.7/100:0.1816659691	Kwoniella_shandongensis_CBS12478:0.5680819948)98.6/99:0.1426765222)23.9/64:0.0418186876)100/100:0.4888939479	Cryptococcus_sp._OR849:0.0948139664)91.1/95:0.0456132414	Cryptococcus_wingfieldii_CBS7118:0.0191874358)85.6/95:0.0073826639	Cryptococcus_floricola_DSM27421:0.0189479575)99.9/100:0.0286932998);
(Cryptococcus_amylolentus_CBS6039:0.0000010000	Cryptococcus_amylolentus_CBS6273:0.0000010000	(((((((((((Cryptococcus_bacillisporus_CA1280:0.0000010000	Cryptococcus_bacillisporus_CA1873:0.0000010000)0/49:0.0000010000	(Cryptococcus_decagattii_7685027:0.0000010000	Cryptococcus_decagattii_CBS11687:0.0000010000)85.5/95:0.0034610985)84.8/90:0.0034971231	((Cryptococcus_deuterogattii_CBS10090:0.0000010000	Cryptococcus_deuterogattii_R265:0.0000010000)0/71:0.0000010000	(Cryptococcus_tetragattii_CBS11718:0.0000010000	Cryptococcus_tetragattii_IND107:0.0000010000)92.4/97:0.0069336744)85.1/65:0.0034574386)0/9:0.0000010000	(Cryptococcus_gattii_E566:0.0000010000	Cryptococcus_gattii_WM276:0.0000010000)95.9/96:0.0104689277)0/25:0.0000010000	(Cryptococcus_sp._MF13:0.0000010000	Cryptococcus_sp._MF34:0.0034194701)83.2/88:0.0034438034)76.1/62:0.0082469539	((Cryptococcus_deneoformans_NIH12:0.0000010000	Cryptococcus_deneoformans_NIH433:0.0000010000)93.2/99:0.0139088086	((((Cryptococcus_neoformans_125.91:0.0000010000	Cryptococcus_neoformans_H99:0.0000010000)95.5/96:0.0069253062	(Cryptococcus_neoformans_Bt1:0.0034183430	Cryptococcus_neoformans_PMHc1023.ENR:0.0000010000)0/17:0.0000010000)0/22:0.0000010000	((Cryptococcus_neoformans_Bt22:0.0034174217	Cryptococcus_neoformans_Ftc555-1:0.0034243431)0/14:0.0000010000	Cryptococcus_neoformans_T4:0.0000010000)0/14:0.0000010000)0/26:0.0000010000	Cryptococcus_neoformans_Bt206:0.0034232519)94/92:0.0148236493)77.1/70:0.0084520250)89/62:0.0322652195	((Cryptococcus_depauperatus_CBS7841:0.0053676361	Cryptococcus_depauperatus_CBS7855:0.0019831136)100/100:0.1071311807	Cryptococcus_sp._CMW60451:0.1679340588)97.8/99:0.0936052229)17.8/56:0.0429750990	((((Cryptococcus_sp._DSM108351:0.0000010000	((((Cryptococcus_sp._DSM108352:0.0000010000	Cryptococcus_sp._DSM111205:0.0000010000)0/23:0.0000010000	Cryptococcus_sp._NCYC1536:0.0000010000)0/15:0.0000010000	Cryptococcus_sp._DSM111204:0.0000010000)0/12:0.0000010000	Cryptococcus_sp._DSM117830:0.0000010000)0/14:0.0000010000)100/99:0.0776365982	Cryptococcus_sp._DSM109063:0.0093148030)18.4/60:0.0155776774	Cryptococcus_sp._OR918:0.0323025433)100/100:0.2483544103	Kwoniella_shandongensis_CBS12478:0.1249946420)91.2/88:0.0543319142)100/100:0.3151202427	Cryptococcus_sp._OR849:0.0052935606)93.3/86:0.0294094162	Cryptococcus_floricola_DSM27421:0.0000010000)76.2/83:0.0034319229	Cryptococcus_wingfieldii_CBS7118:0.0034330902)99.4/100:0.0279428679);
(Cryptococcus_amylolentus_CBS6039:0.0000010000	Cryptococcus_amylolentus_CBS6273:0.0027380820	((((((((((Cryptococcus_bacillisporus_CA1280:0.0056088601	Cryptococcus_bacillisporus_CA1873:0.0000010000)86.7/96:0.0056248382	(Cryptococcus_decagattii_7685027:0.0000010000	Cryptococcus_decagattii_CBS11687:0.0000010000)86.9/97:0.0056738005)89.6/96:0.0056286529	(Cryptococcus_tetragattii_CBS11718:0.0000010000	Cryptococcus_tetragattii_IND107:0.0000010000)92.9/100:0.0084702397)74.1/81:0.0028132127	(Cryptococcus_sp._MF13:0.0000010000	Cryptococcus_sp._MF34:0.0000010000)93.7/97:0.0084970209)74.4/54:0.0025682714	((Cryptococcus_deuterogattii_CBS10090:0.0000010000	Cryptococcus_deuterogattii_R265:0.0028008015)73.8/95:0.0028180562	(Cryptococcus_gattii_E566:0.0000010000	Cryptococcus_gattii_WM276:0.0000010000)92.6/98:0.0084467883)76.4/60:0.0030455211)98.9/99:0.0620787470	((Cryptococcus_deneoformans_NIH12:0.0055023100	Cryptococcus_deneoformans_NIH433:0.0000010000)99.4/100:0.0459838197	((((Cryptococcus_neoformans_125.91:0.0000010000	Cryptococcus_neoformans_H99:0.0000010000)78.4/91:0.0027507075	((Cryptococcus_neoformans_Bt1:0.0000010000	Cryptococcus_neoformans_Bt22:0.0000010000)0/50:0.0000010000	Cryptococcus_neoformans_Bt206:0.0027534321)78.3/88:0.0027513320)29.1/45:0.0027444420	Cryptococcus_neoformans_Ftc555-1:0.0055305042)0/56:0.0000010000	(Cryptococcus_neoformans_PMHc1023.ENR:0.0000010000	Cryptococcus_neoformans_T4:0.0000010000)0/33:0.0000010000)92/88:0.0207633102)85.7/81:0.0250674584)98.9/100:0.0760371841	((Cryptococcus_depauperatus_CBS7841:0.0100150406	Cryptococcus_depauperatus_CBS7855:0.0013701332)100/100:0.2615766403	(((Cryptococcus_sp._DSM108351:0.0000010000	((((Cryptococcus_sp._DSM108352:0.0000010000	Cryptococcus_sp._DSM111205:0.0028183843)0/4:0.0000010000	Cryptococcus_sp._DSM111204:0.0000010000)0/5:0.0000010000	Cryptococcus_sp._NCYC1536:0.0000010000)0/7:0.0000010000	Cryptococcus_sp._DSM117830:0.0000010000)0/5:0.0000010000)99.9/100:0.0711146926	(Cryptococcus_sp._DSM109063:0.0220774006	Cryptococcus_sp._OR918:0.0216208188)94.3/99:0.0339881000)99.8/100:0.1369909809	Kwoniella_shandongensis_CBS12478:0.2882542506)86/91:0.0753154770)92.9/55:0.0530760420)83.7/52:0.0516374093	Cryptococcus_sp._CMW60451:0.1725960044)100/100:0.2254343454	Cryptococcus_sp._OR849:0.0579284936)78.9/84:0.0246971264	(Cryptococcus_floricola_DSM27421:0.0078122929	Cryptococcus_wingfieldii_CBS7118:0.0201205895)75.3/84:0.0052707322)80.5/88:0.0065589589);
(Cryptococcus_amylolentus_CBS6039:0.0020527748	Cryptococcus_amylolentus_CBS6273:0.0048608042	(((((((((((Cryptococcus_bacillisporus_CA1280:0.0008040002	Cryptococcus_bacillisporus_CA1873:0.0008080402)97.7/100:0.0064102952	(Cryptococcus_decagattii_7685027:0.0016574620	Cryptococcus_decagattii_CBS11687:0.0008112692)100/100:0.0176750941)99.7/100:0.0084632403	(Cryptococcus_gattii_E566:0.0000010017	Cryptococcus_gattii_WM276:0.0000010017)100/100:0.0158472848)94/94:0.0041036716	((Cryptococcus_sp._MF13:0.0000010017	Cryptococcus_sp._MF34:0.0000010017)100/100:0.0194194879	(Cryptococcus_tetragattii_CBS11718:0.0026018038	Cryptococcus_tetragattii_IND107:0.0032771728)100/100:0.0260374524)11.5/61:0.0020238333)13.6/59:0.0015536137	(Cryptococcus_deuterogattii_CBS10090:0.0006780449	Cryptococcus_deuterogattii_R265:0.0006789958)100/100:0.0248148771)99.4/100:0.0366018716	((Cryptococcus_deneoformans_NIH12:0.0040752758	Cryptococcus_deneoformans_NIH433:0.0054704391)100/100:0.0357995372	(((Cryptococcus_neoformans_125.91:0.0006791607	Cryptococcus_neoformans_H99:0.0013593511)99.5/100:0.0047912035	(Cryptococcus_neoformans_Bt1:0.0034491653	Cryptococcus_neoformans_Bt206:0.0122936861)83.8/66:0.0013601543)74.7/63:0.0006972260	((Cryptococcus_neoformans_Bt22:0.0027190041	Cryptococcus_neoformans_Ftc555-1:0.0027189116)98.9/100:0.0061243159	(Cryptococcus_neoformans_PMHc1023.ENR:0.0000010017	Cryptococcus_neoformans_T4:0.0000010017)99.9/100:0.0096075583)79.3/59:0.0013148276)100/100:0.0331538330)97.8/99:0.0295000817)100/100:0.3308971602	(((Cryptococcus_sp._DSM108351:0.0032600545	((((Cryptococcus_sp._DSM108352:0.0000010017	Cryptococcus_sp._DSM111204:0.0000010017)0/25:0.0000010017	Cryptococcus_sp._DSM111205:0.0006959395)0/8:0.0000010017	Cryptococcus_sp._DSM117830:0.0000010017)0/42:0.0000010017	Cryptococcus_sp._NCYC1536:0.0034874914)81.2/95:0.0023876016)100/100:0.1159396881	(Cryptococcus_sp._DSM109063:0.0637037723	Cryptococcus_sp._OR918:0.0372974873)99.7/100:0.0534610254)100/100:0.2518592190	Kwoniella_shandongensis_CBS12478:0.6787825516)99.9/100:0.1216926380)54.6/76:0.0468471482	((Cryptococcus_depauperatus_CBS7841:0.0139684119	Cryptococcus_depauperatus_CBS7855:0.0076082235)100/100:0.5160680631	Cryptococcus_sp._CMW60451:0.3332702692)98.7/99:0.0786168161)100/100:0.4156130691	Cryptococcus_sp._OR849:0.0815218101)100/100:0.1166413073	Cryptococcus_wingfieldii_CBS7118:0.0168704366)67.9/85:0.0051393586	Cryptococcus_floricola_DSM27421:0.0181667999)100/100:0.0213707684);
(Cryptococcus_amylolentus_CBS6039:0.0000010000	Cryptococcus_amylolentus_CBS6273:0.0020025328	((((((((((((Cryptococcus_bacillisporus_CA1280:0.0077910662	Cryptococcus_bacillisporus_CA1873:0.0019391261)75/75:0.0023108112	((Cryptococcus_decagattii_7685027:0.0000010000	Cryptococcus_decagattii_CBS11687:0.0000010000)76.8/91:0.0023081316	(Cryptococcus_gattii_E566:0.0000010000	Cryptococcus_gattii_WM276:0.0000010000)91/95:0.0054890351)20/61:0.0019402555)84/69:0.0035253684	(Cryptococcus_sp._MF13:0.0000010000	Cryptococcus_sp._MF34:0.0019471945)95.2/99:0.0058463062)0/55:0.0000010000	(Cryptococcus_tetragattii_CBS11718:0.0000010000	Cryptococcus_tetragattii_IND107:0.0000010000)95.8/99:0.0058343673)83.8/97:0.0019398645	(Cryptococcus_deuterogattii_CBS10090:0.0000010000	Cryptococcus_deuterogattii_R265:0.0000010000)0/55:0.0000010000)99.6/100:0.0177955739	(Cryptococcus_deneoformans_NIH12:0.0039001817	Cryptococcus_deneoformans_NIH433:0.0000010000)96.1/94:0.0098332572)58.6/64:0.0007062585	((((Cryptococcus_neoformans_125.91:0.0019461941	Cryptococcus_neoformans_H99:0.0000010000)82.8/93:0.0019440600	(Cryptococcus_neoformans_Bt22:0.0000010000	Cryptococcus_neoformans_Ftc555-1:0.0000010000)96.7/97:0.0058573115)0/23:0.0000010000	(Cryptococcus_neoformans_Bt1:0.0000010000	Cryptococcus_neoformans_Bt206:0.0000010000)92.4/96:0.0019441170)0/29:0.0000010000	(Cryptococcus_neoformans_PMHc1023.ENR:0.0000010000	Cryptococcus_neoformans_T4:0.0000010000)94.7/97:0.0058354073)92.2/95:0.0091251666)99.5/100:0.0724176501	(Cryptococcus_depauperatus_CBS7841:0.0000010000	Cryptococcus_depauperatus_CBS7855:0.0019578352)100/100:0.1173459644)84.8/85:0.0545689982	Cryptococcus_sp._CMW60451:0.1247244858)86.4/88:0.0435042084	((((Cryptococcus_sp._DSM108351:0.0000010000	(((Cryptococcus_sp._DSM108352:0.0000010000	Cryptococcus_sp._DSM111205:0.0000010000)0/18:0.0000010000	Cryptococcus_sp._DSM117830:0.0000010000)0/14:0.0000010000	Cryptococcus_sp._DSM111204:0.0000010000)0/13:0.0000010000)0/15:0.0000010000	Cryptococcus_sp._NCYC1536:0.0000010000)89.2/96:0.0274327500	(Cryptococcus_sp._DSM109063:0.0200102923	Cryptococcus_sp._OR918:0.0360414041)96.2/97:0.0514298538)100/100:0.2919911515	Kwoniella_shandongensis_CBS12478:0.2234385469)98/99:0.1041558424)100/100:0.2108988804	Cryptococcus_sp._OR849:0.0517688170)76.9/84:0.0189323133	(Cryptococcus_floricola_DSM27421:0.0019987417	Cryptococcus_wingfieldii_CBS7118:0.0061020801)73/90:0.0025163079)88.5/96:0.0075453640);
(Cryptococcus_amylolentus_CBS6039:0.0000010000	Cryptococcus_amylolentus_CBS6273:0.0000010000	(((((((((((Cryptococcus_bacillisporus_CA1280:0.0033964188	Cryptococcus_bacillisporus_CA1873:0.0016966134)88.4/96:0.0034180461	(Cryptococcus_decagattii_7685027:0.0000010000	Cryptococcus_decagattii_CBS11687:0.0016990396)93.9/99:0.0050928799)92.5/94:0.0051608967	(Cryptococcus_gattii_E566:0.0000010000	Cryptococcus_gattii_WM276:0.0000010000)96.1/100:0.0068686106)73/82:0.0016599292	((Cryptococcus_sp._MF13:0.0016988856	Cryptococcus_sp._MF34:0.0000010000)86.5/98:0.0034298588	(Cryptococcus_tetragattii_CBS11718:0.0000010000	Cryptococcus_tetragattii_IND107:0.0000010000)96.7/100:0.0068507629)78.2/78:0.0017065494)76.8/71:0.0027924103	(Cryptococcus_deuterogattii_CBS10090:0.0000010000	Cryptococcus_deuterogattii_R265:0.0000010000)77/85:0.0023275258)92/90:0.0145928967	((Cryptococcus_deneoformans_NIH12:0.0000010000	Cryptococcus_deneoformans_NIH433:0.0017117288)99.1/98:0.0180926660	((((Cryptococcus_neoformans_125.91:0.0000010000	((Cryptococcus_neoformans_Bt206:0.0000010000	Cryptococcus_neoformans_T4:0.0000010000)0/23:0.0000010000	Cryptococcus_neoformans_Ftc555-1:0.0000010000)0/32:0.0000010000)0/11:0.0000010000	Cryptococcus_neoformans_Bt22:0.0000010000)0/10:0.0000010000	Cryptococcus_neoformans_Bt1:0.0000010000)0/13:0.0000010000	(Cryptococcus_neoformans_H99:0.0000010000	Cryptococcus_neoformans_PMHc1023.ENR:0.0000010000)0/17:0.0000010000)96.9/99:0.0123772815)82.4/83:0.0135940383)100/100:0.0971121181	((Cryptococcus_depauperatus_CBS7841:0.0022714061	Cryptococcus_depauperatus_CBS7855:0.0046246938)100/100:0.1883439515	Cryptococcus_sp._CMW60451:0.1274138497)43.6/64:0.0283819187)88.5/90:0.0434357382	((((((Cryptococcus_sp._DSM108351:0.0000010000	Cryptococcus_sp._DSM111204:0.0000010000)0/10:0.0000010000	(Cryptococcus_sp._DSM111205:0.0000010000	Cryptococcus_sp._NCYC1536:0.0000010000)0/23:0.0000010000)0/24:0.0000010000	Cryptococcus_sp._DSM108352:0.0000010000)0/78:0.0000010000	Cryptococcus_sp._DSM117830:0.0000010000)98.1/100:0.0331680492	(Cryptococcus_sp._DSM109063:0.0054120036	Cryptococcus_sp._OR918:0.0016903618)74.4/83:0.0099455105)99.9/100:0.1790071684	Kwoniella_shandongensis_CBS12478:0.3162466191)97.5/96:0.0855306123)100/100:0.1912673655	Cryptococcus_sp._OR849:0.0081820314)99.9/100:0.0529784171	Cryptococcus_wingfieldii_CBS7118:0.0018952351)76.2/84:0.0015820721	Cryptococcus_floricola_DSM27421:0.0034960941)98.8/100:0.0105500924);
(Cryptococcus_amylolentus_CBS6039:0.0000010000	Cryptococcus_amylolentus_CBS6273:0.0065473288	(((((((((((Cryptococcus_bacillisporus_CA1280:0.0000010000	Cryptococcus_bacillisporus_CA1873:0.0066988456)95.6/98:0.0100750785	(((Cryptococcus_deuterogattii_CBS10090:0.0000010000	Cryptococcus_deuterogattii_R265:0.0000010000)90.3/95:0.0066680372	Cryptococcus_tetragattii_CBS11718:0.0033393039)0/44:0.0000010000	Cryptococcus_tetragattii_IND107:0.0000010000)82.6/91:0.0033359381)0/18:0.0000010000	(Cryptococcus_gattii_E566:0.0000010000	Cryptococcus_gattii_WM276:0.0000010000)94.5/93:0.0066862787)0/11:0.0000010000	(Cryptococcus_sp._MF13:0.0000010000	Cryptococcus_sp._MF34:0.0000010000)92.7/93:0.0033375304)0/25:0.0000010000	Cryptococcus_decagattii_CBS11687:0.0000010000)0/43:0.0000010000	Cryptococcus_decagattii_7685027:0.0033312358)84.9/83:0.0311474201	((Cryptococcus_deneoformans_NIH12:0.0000010000	Cryptococcus_deneoformans_NIH433:0.0000010000)91.9/98:0.0197899483	((Cryptococcus_neoformans_125.91:0.0000010000	Cryptococcus_neoformans_H99:0.0000010000)90.6/93:0.0065305187	((((Cryptococcus_neoformans_Bt1:0.0000010000	Cryptococcus_neoformans_Ftc555-1:0.0000010000)0/22:0.0000010000	(Cryptococcus_neoformans_PMHc1023.ENR:0.0032655225	Cryptococcus_neoformans_T4:0.0000010000)96.7/99:0.0131574587)0/8:0.0000010000	Cryptococcus_neoformans_Bt22:0.0000010000)0/5:0.0000010000	Cryptococcus_neoformans_Bt206:0.0000010000)0/37:0.0000010000)98.3/99:0.0394426698)97.2/96:0.0426202233)97/97:0.0550077981	((Cryptococcus_depauperatus_CBS7841:0.0000026612	Cryptococcus_depauperatus_CBS7855:0.0138196633)100/100:0.2914878532	Cryptococcus_sp._CMW60451:0.1658950265)76.1/71:0.0197171486)91.7/82:0.0365182890	((((Cryptococcus_sp._DSM108351:0.0000010000	((Cryptococcus_sp._DSM108352:0.0000010000	Cryptococcus_sp._DSM111204:0.0000010000)0/17:0.0000010000	(Cryptococcus_sp._DSM111205:0.0000010000	Cryptococcus_sp._DSM117830:0.0000010000)0/13:0.0000010000)0/31:0.0000010000)0/27:0.0000010000	Cryptococcus_sp._NCYC1536:0.0000010000)98.4/99:0.0382685780	(Cryptococcus_sp._DSM109063:0.0179022328	Cryptococcus_sp._OR918:0.0032710257)41.6/67:0.0022578803)99.8/100:0.1773073388	Kwoniella_shandongensis_CBS12478:0.2392081533)44.1/52:0.0083223590)99.4/100:0.0950797579	Cryptococcus_sp._OR849:0.0406650039)94.6/96:0.0407098607	(Cryptococcus_floricola_DSM27421:0.0058359443	Cryptococcus_wingfieldii_CBS7118:0.0114333406)66.9/77:0.0163908652)72.1/91:0.0028326246);
(Cryptococcus_amylolentus_CBS6039:0.0000010000	Cryptococcus_amylolentus_CBS6273:0.0070419819	((((((((((Cryptococcus_bacillisporus_CA1280:0.0000010000	Cryptococcus_bacillisporus_CA1873:0.0000010000)0/55:0.0000010000	(Cryptococcus_decagattii_7685027:0.0033774809	Cryptococcus_decagattii_CBS11687:0.0000010000)90.9/98:0.0067876833)88.7/96:0.0069154170	(Cryptococcus_sp._MF13:0.0033910326	Cryptococcus_sp._MF34:0.0000010000)90.8/95:0.0102684338)0/46:0.0000026550	(Cryptococcus_tetragattii_CBS11718:0.0000010000	Cryptococcus_tetragattii_IND107:0.0000010000)96.2/97:0.0104612946)0/50:0.0000010000	((Cryptococcus_deuterogattii_CBS10090:0.0000010000	Cryptococcus_deuterogattii_R265:0.0000010000)79.1/89:0.0037659602	(Cryptococcus_gattii_E566:0.0000010000	Cryptococcus_gattii_WM276:0.0034287058)91.5/97:0.0101039115)75.4/77:0.0032984746)92/87:0.0201902131	((Cryptococcus_deneoformans_NIH12:0.0000010000	Cryptococcus_deneoformans_NIH433:0.0000010000)98.2/100:0.0242777332	(((Cryptococcus_neoformans_125.91:0.0000010000	(((Cryptococcus_neoformans_Bt1:0.0000010000	Cryptococcus_neoformans_Bt206:0.0000010000)92.2/97:0.0034376625	Cryptococcus_neoformans_Bt22:0.0000010000)0/9:0.0000010000	(Cryptococcus_neoformans_PMHc1023.ENR:0.0000010000	Cryptococcus_neoformans_T4:0.0000010000)91.7/94:0.0034369152)0/6:0.0000010000)0/8:0.0000010000	Cryptococcus_neoformans_Ftc555-1:0.0000010000)0/3:0.0000010000	Cryptococcus_neoformans_H99:0.0000010000)94.5/98:0.0144130755)75.1/82:0.0125884929)97.2/99:0.0540647225	(Cryptococcus_depauperatus_CBS7841:0.0146096441	Cryptococcus_depauperatus_CBS7855:0.0068170461)100/100:0.1904877420)84/75:0.0289792389	(Cryptococcus_sp._CMW60451:0.1064549957	((((((Cryptococcus_sp._DSM108351:0.0000010000	Cryptococcus_sp._DSM111205:0.0000010000)0/30:0.0000010000	Cryptococcus_sp._NCYC1536:0.0000010000)0/59:0.0000010000	((Cryptococcus_sp._DSM108352:0.0112430205	Cryptococcus_sp._DSM117830:0.0120001444)96.5/97:0.0395213598	Cryptococcus_sp._DSM111204:0.0000010000)74.8/71:0.0034508286)99.9/100:0.0484447931	Cryptococcus_sp._OR918:0.0081146690)50.4/62:0.0084177534	Cryptococcus_sp._DSM109063:0.0035987759)96.2/99:0.0534251171	Kwoniella_shandongensis_CBS12478:0.1285243706)94.2/95:0.0449123054)86.9/78:0.0262303941)96/98:0.0320859524	Cryptococcus_sp._OR849:0.0158150758)98/99:0.0417973603	(Cryptococcus_floricola_DSM27421:0.0035707907	Cryptococcus_wingfieldii_CBS7118:0.0105159660)70.2/91:0.0033918893)86.9/96:0.0072668456);
(Cryptococcus_amylolentus_CBS6039:0.0000010000	Cryptococcus_amylolentus_CBS6273:0.0000010000	(((((((((((Cryptococcus_bacillisporus_CA1280:0.0000010000	Cryptococcus_bacillisporus_CA1873:0.0000010000)88.7/96:0.0046802535	(Cryptococcus_gattii_E566:0.0000010000	Cryptococcus_gattii_WM276:0.0000010000)91.1/96:0.0046824651)79.3/86:0.0023402429	((Cryptococcus_sp._MF13:0.0023273821	Cryptococcus_sp._MF34:0.0000010000)91.1/93:0.0046660207	(Cryptococcus_tetragattii_CBS11718:0.0000010000	Cryptococcus_tetragattii_IND107:0.0000010000)97.6/99:0.0093661766)0/13:0.0000010000)0/20:0.0000010000	(Cryptococcus_deuterogattii_CBS10090:0.0000010000	Cryptococcus_deuterogattii_R265:0.0000010000)99.8/100:0.0188334284)0/26:0.0000010000	(Cryptococcus_decagattii_7685027:0.0023089407	Cryptococcus_decagattii_CBS11687:0.0023374709)90.5/80:0.0070301688)65.5/66:0.0201917240	((Cryptococcus_deneoformans_NIH12:0.0000010000	Cryptococcus_deneoformans_NIH433:0.0023339854)94/99:0.0123952397	((((Cryptococcus_neoformans_125.91:0.0000010000	Cryptococcus_neoformans_H99:0.0000010000)0/24:0.0000010000	Cryptococcus_neoformans_Bt206:0.0000010000)0/54:0.0000010000	Cryptococcus_neoformans_Bt1:0.0023277823)82.8/93:0.0023305227	((Cryptococcus_neoformans_Bt22:0.0000010000	Cryptococcus_neoformans_Ftc555-1:0.0000010000)91.3/95:0.0046677066	(Cryptococcus_neoformans_PMHc1023.ENR:0.0000010000	Cryptococcus_neoformans_T4:0.0000010000)91.3/97:0.0046663792)0/44:0.0000010000)99/100:0.0260554797)94.2/99:0.0234484924)100/100:0.1125290499	((Cryptococcus_depauperatus_CBS7841:0.0096796308	Cryptococcus_depauperatus_CBS7855:0.0044179486)100/100:0.1614573661	Cryptococcus_sp._CMW60451:0.1138587084)95.3/97:0.0530959774)8.4/57:0.0270741214	((((((Cryptococcus_sp._DSM108351:0.0000010000	Cryptococcus_sp._DSM117830:0.0000010000)0/43:0.0000010000	Cryptococcus_sp._NCYC1536:0.0000010000)0/82:0.0000010000	(Cryptococcus_sp._DSM108352:0.0024612690	Cryptococcus_sp._DSM111204:0.0000010000)80.6/93:0.0024552030)99.7/100:0.0228316363	Cryptococcus_sp._DSM111205:0.0000010000)97.2/100:0.0365151118	(Cryptococcus_sp._DSM109063:0.0220669536	Cryptococcus_sp._OR918:0.0020537265)95.2/98:0.0274593640)100/100:0.0974387085	Kwoniella_shandongensis_CBS12478:0.1672501168)93.6/97:0.0417637168)100/100:0.1503834513	Cryptococcus_sp._OR849:0.0469028850)96/98:0.0359227411	Cryptococcus_wingfieldii_CBS7118:0.0045500634)77.3/92:0.0023893050	Cryptococcus_floricola_DSM27421:0.0069861755)98.1/100:0.0116668290);
(Cryptococcus_amylolentus_CBS6039:0.0009114482	Cryptococcus_amylolentus_CBS6273:0.0104607169	(((((((((((Cryptococcus_bacillisporus_CA1280:0.0021921299	Cryptococcus_bacillisporus_CA1873:0.0000010000)98.7/100:0.0134555583	(Cryptococcus_decagattii_7685027:0.0031346719	Cryptococcus_decagattii_CBS11687:0.0102875129)98.3/100:0.0158063398)75.1/90:0.0021436753	(Cryptococcus_gattii_E566:0.0000010000	Cryptococcus_gattii_WM276:0.0000010000)96.9/100:0.0089013450)88.3/94:0.0044698033	(Cryptococcus_tetragattii_CBS11718:0.0065368501	Cryptococcus_tetragattii_IND107:0.0048458395)96/95:0.0110267810)76.4/65:0.0022220992	(Cryptococcus_sp._MF13:0.0022219286	Cryptococcus_sp._MF34:0.0000010000)91.5/99:0.0067244321)87.3/73:0.0079551996	(Cryptococcus_deuterogattii_CBS10090:0.0044562160	Cryptococcus_deuterogattii_R265:0.0044404669)93.3/97:0.0101969498)98.2/94:0.0482081929	((Cryptococcus_deneoformans_NIH12:0.0044325684	Cryptococcus_deneoformans_NIH433:0.0000010000)99.1/100:0.0279151002	((((Cryptococcus_neoformans_125.91:0.0021993469	(Cryptococcus_neoformans_Bt22:0.0000010000	Cryptococcus_neoformans_Ftc555-1:0.0000010000)94.6/98:0.0066218476)0/13:0.0000010000	Cryptococcus_neoformans_H99:0.0000010000)0/24:0.0000010000	(Cryptococcus_neoformans_Bt1:0.0000010000	Cryptococcus_neoformans_Bt206:0.0000010000)94.9/98:0.0044184362)0/16:0.0000010000	(Cryptococcus_neoformans_PMHc1023.ENR:0.0000010000	Cryptococcus_neoformans_T4:0.0000010000)81.2/96:0.0021969104)99.2/94:0.0244372454)29.4/65:0.0125050561)100/100:0.1449120879	((Cryptococcus_depauperatus_CBS7841:0.0090273545	Cryptococcus_depauperatus_CBS7855:0.0000021678)100/100:0.2481775953	Cryptococcus_sp._CMW60451:0.2559327742)4.3/55:0.0385133925)85.1/84:0.0553007624	(((((((Cryptococcus_sp._DSM108351:0.0000010000	Cryptococcus_sp._DSM111205:0.0000010000)0/34:0.0000010000	Cryptococcus_sp._NCYC1536:0.0000010000)0/22:0.0000010000	Cryptococcus_sp._DSM111204:0.0000010000)0/19:0.0000010000	Cryptococcus_sp._DSM108352:0.0000010000)0/68:0.0000010000	Cryptococcus_sp._DSM117830:0.0023001748)98.8/100:0.0562380910	(Cryptococcus_sp._DSM109063:0.0414327913	Cryptococcus_sp._OR918:0.0404574347)71.1/81:0.0278220185)99.9/100:0.1479262886	Kwoniella_shandongensis_CBS12478:0.2435961969)94.1/96:0.0779236016)100/100:0.2181507814	Cryptococcus_sp._OR849:0.0886906831)88.5/89:0.0467156365	(Cryptococcus_floricola_DSM27421:0.0261139840	Cryptococcus_wingfieldii_CBS7118:0.0266518421)83/95:0.0100158583)49.4/85:0.0066984374);
(Cryptococcus_amylolentus_CBS6039:0.0014856625	Cryptococcus_amylolentus_CBS6273:0.0007348397	((((((((((Cryptococcus_bacillisporus_CA1280:0.0014849053	Cryptococcus_bacillisporus_CA1873:0.0007424641)98/100:0.0044856144	(Cryptococcus_decagattii_7685027:0.0007625814	Cryptococcus_decagattii_CBS11687:0.0000010211)98.5/100:0.0044864777)84.3/94:0.0014682316	(Cryptococcus_gattii_E566:0.0008088092	Cryptococcus_gattii_WM276:0.0000010211)99.8/100:0.0081609785)92.5/93:0.0022358638	(Cryptococcus_sp._MF13:0.0007428563	Cryptococcus_sp._MF34:0.0000010211)98.2/100:0.0052849841)85.6/80:0.0017298886	(Cryptococcus_tetragattii_CBS11718:0.0000010211	Cryptococcus_tetragattii_IND107:0.0000010211)99.6/100:0.0080195470)74.6/74:0.0027563478	(Cryptococcus_deuterogattii_CBS10090:0.0007422869	Cryptococcus_deuterogattii_R265:0.0007428935)97.2/100:0.0059789955)98.1/99:0.0155032039	((Cryptococcus_deneoformans_NIH12:0.0007470297	Cryptococcus_deneoformans_NIH433:0.0022483903)99.9/100:0.0142423051	((((Cryptococcus_neoformans_125.91:0.0007443864	Cryptococcus_neoformans_H99:0.0014878070)93.2/97:0.0022325994	(Cryptococcus_neoformans_Bt1:0.0014883320	Cryptococcus_neoformans_Bt206:0.0007471951)75.5/81:0.0014898311)0/78:0.0000010211	(Cryptococcus_neoformans_Bt22:0.0007452495	Cryptococcus_neoformans_Ftc555-1:0.0000010211)89.3/98:0.0014909497)96.3/99:0.0045896312	(Cryptococcus_neoformans_PMHc1023.ENR:0.0000010211	Cryptococcus_neoformans_T4:0.0000010211)95.5/99:0.0037660575)99.2/100:0.0100111926)98.3/99:0.0141036471)100/100:0.1101794709	(((Cryptococcus_depauperatus_CBS7841:0.0039502425	Cryptococcus_depauperatus_CBS7855:0.0020045092)100/100:0.1600718633	Cryptococcus_sp._CMW60451:0.0999634679)99.6/99:0.0371819742	((((Cryptococcus_sp._DSM108351:0.0007484506	Cryptococcus_sp._NCYC1536:0.0000010211)0/67:0.0000010211	((Cryptococcus_sp._DSM108352:0.0000010211	(Cryptococcus_sp._DSM111204:0.0000010211	Cryptococcus_sp._DSM117830:0.0000010211)0/26:0.0000010211)0/61:0.0000010211	Cryptococcus_sp._DSM111205:0.0007482660)71.8/90:0.0007482804)100/100:0.0265762887	(Cryptococcus_sp._DSM109063:0.0128986008	Cryptococcus_sp._OR918:0.0114082197)93.8/96:0.0092563377)100/100:0.0697946655	Kwoniella_shandongensis_CBS12478:0.0912660895)99.6/99:0.0393516490)45.7/72:0.0124934801)100/100:0.1352604755	Cryptococcus_sp._OR849:0.0402791863)99.8/100:0.0362356803	(Cryptococcus_floricola_DSM27421:0.0070038007	Cryptococcus_wingfieldii_CBS7118:0.0071763020)53.5/80:0.0028266540)99.9/100:0.0127168208);
(Cryptococcus_amylolentus_CBS6039:0.0029835240	Cryptococcus_amylolentus_CBS6273:0.0030080038	(((((((((((Cryptococcus_bacillisporus_CA1280:0.0000010000	Cryptococcus_bacillisporus_CA1873:0.0000010000)94.5/95:0.0060971177	(Cryptococcus_decagattii_CBS11687:0.0000010000	(Cryptococcus_gattii_E566:0.0000010000	Cryptococcus_gattii_WM276:0.0000010000)95.1/97:0.0060892257)0/21:0.0000010000)0/17:0.0000010000	Cryptococcus_decagattii_7685027:0.0030422944)91.4/94:0.0030466766	((Cryptococcus_sp._MF13:0.0030265293	Cryptococcus_sp._MF34:0.0000010000)98.2/99:0.0122570006	(Cryptococcus_tetragattii_CBS11718:0.0030507632	Cryptococcus_tetragattii_IND107:0.0000010000)95.6/97:0.0091616910)0/37:0.0000010000)0/41:0.0000010000	(Cryptococcus_deuterogattii_CBS10090:0.0000010000	Cryptococcus_deuterogattii_R265:0.0000010000)88.6/95:0.0060964710)96.5/99:0.0229818543	((Cryptococcus_deneoformans_NIH12:0.0000010000	Cryptococcus_deneoformans_NIH433:0.0000010000)91.3/96:0.0092933598	(((((Cryptococcus_neoformans_125.91:0.0000010000	Cryptococcus_neoformans_H99:0.0030187422)84.8/94:0.0030214265	Cryptococcus_neoformans_T4:0.0000010000)0/15:0.0000010000	Cryptococcus_neoformans_PMHc1023.ENR:0.0000010000)0/22:0.0000010000	(Cryptococcus_neoformans_Bt1:0.0000010000	Cryptococcus_neoformans_Bt206:0.0000010000)93.1/97:0.0060959230)0/62:0.0000010000	(Cryptococcus_neoformans_Bt22:0.0061662132	Cryptococcus_neoformans_Ftc555-1:0.0000010000)64.2/89:0.0061152611)95.8/95:0.0184098295)75.5/83:0.0050178904)99.7/99:0.0610619303	((Cryptococcus_depauperatus_CBS7841:0.0016581644	Cryptococcus_depauperatus_CBS7855:0.0197699289)100/100:0.1899256578	Cryptococcus_sp._CMW60451:0.1554293773)38.3/45:0.0188487702)80.9/70:0.0352973920	(((((Cryptococcus_sp._DSM108351:0.0000010000	Cryptococcus_sp._NCYC1536:0.0000010000)80.7/95:0.0030874920	((Cryptococcus_sp._DSM108352:0.0000010000	Cryptococcus_sp._DSM111204:0.0000010000)93.6/96:0.0062385865	(Cryptococcus_sp._DSM111205:0.0000010000	Cryptococcus_sp._DSM117830:0.0000010000)0/64:0.0000010000)0/60:0.0000010000)99.6/99:0.0449201092	Cryptococcus_sp._OR918:0.0067075730)79/75:0.0118124962	Cryptococcus_sp._DSM109063:0.0259631738)98/99:0.0675426733	Kwoniella_shandongensis_CBS12478:0.2286385207)98.1/99:0.0790844355)100/100:0.1383974371	Cryptococcus_sp._OR849:0.0595912255)99.1/100:0.0699258403	Cryptococcus_wingfieldii_CBS7118:0.0000010000)34.7/92:0.0029849443	Cryptococcus_floricola_DSM27421:0.0000010000)91.9/99:0.0090098586);
(Cryptococcus_amylolentus_CBS6039:0.0000010000	Cryptococcus_amylolentus_CBS6273:0.0042747217	(((((((((((((Cryptococcus_bacillisporus_CA1280:0.0021026462	Cryptococcus_bacillisporus_CA1873:0.0021052720)94.8/99:0.0063230914	((Cryptococcus_decagattii_7685027:0.0000010000	Cryptococcus_decagattii_CBS11687:0.0000010000)94.8/99:0.0062794574	(Cryptococcus_gattii_E566:0.0000010000	Cryptococcus_gattii_WM276:0.0000010000)98/100:0.0083829517)0/46:0.0000010000)80.7/95:0.0020850569	(Cryptococcus_tetragattii_CBS11718:0.0000010000	Cryptococcus_tetragattii_IND107:0.0000010000)100/100:0.0191633674)0/42:0.0000010000	(Cryptococcus_sp._MF13:0.0000010000	Cryptococcus_sp._MF34:0.0020898105)96.4/100:0.0083897197)70.7/71:0.0015207570	((Cryptococcus_deneoformans_NIH12:0.0000027468	Cryptococcus_deneoformans_NIH433:0.0043239302)100/100:0.0535992843	((((((Cryptococcus_neoformans_125.91:0.0000010000	Cryptococcus_neoformans_H99:0.0000010000)87.3/95:0.0041791825	Cryptococcus_neoformans_Ftc555-1:0.0020818583)0/12:0.0000010000	Cryptococcus_neoformans_Bt1:0.0000010000)0/6:0.0000010000	(Cryptococcus_neoformans_Bt22:0.0000010000	Cryptococcus_neoformans_PMHc1023.ENR:0.0000010000)0/22:0.0000010000)0/12:0.0000010000	Cryptococcus_neoformans_T4:0.0000010000)0/4:0.0000010000	Cryptococcus_neoformans_Bt206:0.0000010000)96.4/92:0.0177392922)100/98:0.0549194945)69.8/65:0.0090263799	(Cryptococcus_deuterogattii_CBS10090:0.0000010000	Cryptococcus_deuterogattii_R265:0.0000010000)0/75:0.0000029277)100/100:0.3048628883	(Cryptococcus_depauperatus_CBS7841:0.0175764790	Cryptococcus_depauperatus_CBS7855:0.0072571837)100/100:0.4038606497)34.8/65:0.0918013247	Cryptococcus_sp._CMW60451:0.2491174915)60.5/57:0.0234944044	(((Cryptococcus_sp._DSM108351:0.0000010000	Cryptococcus_sp._NCYC1536:0.0000010000)78.9/89:0.0022944103	((Cryptococcus_sp._DSM108352:0.0000010000	Cryptococcus_sp._DSM117830:0.0045338512)0/65:0.0000010000	(Cryptococcus_sp._DSM111204:0.0000010000	Cryptococcus_sp._DSM111205:0.0000010000)0/66:0.0000010000)74.6/75:0.0020274377)99.8/100:0.1001024203	(Cryptococcus_sp._DSM109063:0.0582905701	Cryptococcus_sp._OR918:0.0502348925)93.9/98:0.0482942148)100/100:0.2573263126)30.9/51:0.0398323714	Kwoniella_shandongensis_CBS12478:0.2589129142)100/100:0.2882010532	Cryptococcus_sp._OR849:0.0629091724)97.4/99:0.0583699380	Cryptococcus_wingfieldii_CBS7118:0.0000010000)78/94:0.0022612897	Cryptococcus_floricola_DSM27421:0.0088990066)96.9/99:0.0107716546);
(Cryptococcus_amylolentus_CBS6039:0.0000010000	Cryptococcus_amylolentus_CBS6273:0.0179227314	((((((((((((Cryptococcus_bacillisporus_CA1280:0.0000010000	Cryptococcus_bacillisporus_CA1873:0.0029024823)97.9/99:0.0195871250	(Cryptococcus_gattii_E566:0.0000010000	Cryptococcus_gattii_WM276:0.0000010000)99/100:0.0236050591)75.1/82:0.0039849090	(Cryptococcus_decagattii_7685027:0.0058564951	Cryptococcus_decagattii_CBS11687:0.0000010000)99.9/100:0.0393336285)87.2/89:0.0059408064	(Cryptococcus_sp._MF13:0.0000010000	Cryptococcus_sp._MF34:0.0000010000)91.4/96:0.0083798728)28.4/70:0.0016942805	(Cryptococcus_tetragattii_CBS11718:0.0000010000	Cryptococcus_tetragattii_IND107:0.0139660341)96.2/100:0.0146271074)87.2/92:0.0164262453	(Cryptococcus_deuterogattii_CBS10090:0.0000010000	Cryptococcus_deuterogattii_R265:0.0000010000)91.5/98:0.0212768558)99.7/100:0.0687227246	((Cryptococcus_deneoformans_NIH12:0.0117724193	Cryptococcus_deneoformans_NIH433:0.0000010000)99.7/100:0.0544759803	(((((Cryptococcus_neoformans_125.91:0.0000010000	Cryptococcus_neoformans_H99:0.0058657438)78/84:0.0058712868	Cryptococcus_neoformans_Bt206:0.0000010000)83.8/81:0.0029373915	Cryptococcus_neoformans_Bt22:0.0000010000)0/15:0.0000010000	(Cryptococcus_neoformans_Bt1:0.0000010000	Cryptococcus_neoformans_Ftc555-1:0.0000010000)0/29:0.0000010000)0/42:0.0000010000	(Cryptococcus_neoformans_PMHc1023.ENR:0.0000010000	Cryptococcus_neoformans_T4:0.0000010000)98.7/100:0.0181488562)97.2/99:0.0242341990)96.1/98:0.0394975620)99.9/100:0.1530197306	(((((Cryptococcus_sp._DSM108351:0.0000010000	Cryptococcus_sp._DSM111205:0.0000010000)0/65:0.0000010000	((Cryptococcus_sp._DSM108352:0.0000010000	Cryptococcus_sp._DSM111204:0.0000010000)91.3/98:0.0028540692	(Cryptococcus_sp._DSM117830:0.0000010000	Cryptococcus_sp._NCYC1536:0.0000010000)0/61:0.0000010000)0/60:0.0000010000)100/100:0.0949118624	Cryptococcus_sp._OR918:0.0141337870)4.2/56:0.0121780826	Cryptococcus_sp._DSM109063:0.0203998456)100/100:0.1824225167	Kwoniella_shandongensis_CBS12478:0.2497894992)99.6/99:0.1403733650)41.1/56:0.0451230646	Cryptococcus_sp._CMW60451:0.2888547118)43.5/56:0.0411355116	(Cryptococcus_depauperatus_CBS7841:0.0030322958	Cryptococcus_depauperatus_CBS7855:0.0029063391)100/100:0.2667321524)100/100:0.2058813629	Cryptococcus_sp._OR849:0.2309151161)93.3/95:0.0513732838	(Cryptococcus_floricola_DSM27421:0.0516329551	Cryptococcus_wingfieldii_CBS7118:0.0280749550)77.8/74:0.0069519689)86.4/80:0.0107580299);
(Cryptococcus_amylolentus_CBS6039:0.0000010000	Cryptococcus_amylolentus_CBS6273:0.0009025509	((((((((Cryptococcus_bacillisporus_CA1280:0.0008618760	Cryptococcus_bacillisporus_CA1873:0.0017325287)92.3/98:0.0026142656	(Cryptococcus_decagattii_7685027:0.0000010000	Cryptococcus_decagattii_CBS11687:0.0000010000)99.6/100:0.0069475158)94.7/94:0.0034764944	(((Cryptococcus_gattii_E566:0.0000010000	Cryptococcus_gattii_WM276:0.0000010000)89.7/97:0.0017329947	(Cryptococcus_tetragattii_CBS11718:0.0000010000	Cryptococcus_tetragattii_IND107:0.0000010000)95.9/100:0.0034756587)76.2/90:0.0008659522	(Cryptococcus_sp._MF13:0.0008660606	Cryptococcus_sp._MF34:0.0008652689)87.7/96:0.0017369967)89.2/94:0.0017238584)0/46:0.0000010000	(Cryptococcus_deuterogattii_CBS10090:0.0021679637	Cryptococcus_deuterogattii_R265:0.0009302538)90.4/97:0.0021790608)97.2/98:0.0112705676	((Cryptococcus_deneoformans_NIH12:0.0000010000	Cryptococcus_deneoformans_NIH433:0.0000010000)99.7/100:0.0107538565	((Cryptococcus_neoformans_125.91:0.0017332991	Cryptococcus_neoformans_H99:0.0000010000)78.4/80:0.0008655250	(((Cryptococcus_neoformans_Bt1:0.0000010000	Cryptococcus_neoformans_Bt206:0.0008655555)0/77:0.0000010000	(Cryptococcus_neoformans_Bt22:0.0000010000	Cryptococcus_neoformans_Ftc555-1:0.0008667571)93.8/95:0.0026009304)76.8/46:0.0008668535	(Cryptococcus_neoformans_PMHc1023.ENR:0.0000010000	Cryptococcus_neoformans_T4:0.0000010000)95.9/99:0.0026001585)0/24:0.0000010000)99.8/100:0.0130964621)49.6/68:0.0049200118)100/100:0.0776660819	(((Cryptococcus_depauperatus_CBS7841:0.0039343966	Cryptococcus_depauperatus_CBS7855:0.0038742059)100/100:0.1552705588	Cryptococcus_sp._CMW60451:0.1061526623)97.3/99:0.0304111207	((((Cryptococcus_sp._DSM108351:0.0000010000	Cryptococcus_sp._NCYC1536:0.0000010000)95.3/99:0.0034661600	(((Cryptococcus_sp._DSM108352:0.0000010000	Cryptococcus_sp._DSM111204:0.0000010000)0/77:0.0000010000	Cryptococcus_sp._DSM117830:0.0008611818)77.4/90:0.0008554388	Cryptococcus_sp._DSM111205:0.0008567604)75.1/83:0.0008250369)99.1/100:0.0225149939	(Cryptococcus_sp._DSM109063:0.0131899347	Cryptococcus_sp._OR918:0.0087093209)97.3/99:0.0183519115)100/100:0.1235291651	Kwoniella_shandongensis_CBS12478:0.2034028470)100/100:0.0909351301)95.9/96:0.0317332090)100/100:0.1641366982	Cryptococcus_sp._OR849:0.0366232518)95.8/97:0.0167209890	(Cryptococcus_floricola_DSM27421:0.0071474327	Cryptococcus_wingfieldii_CBS7118:0.0027872802)77.3/92:0.0035204002)99.8/100:0.0149326600);
(Cryptococcus_amylolentus_CBS6039:0.0000010000	(Cryptococcus_amylolentus_CBS6273:0.0000010000	((Cryptococcus_floricola_DSM27421:0.0047258715	Cryptococcus_sp._OR849:0.0254076748)0/34:0.0000010000	Cryptococcus_wingfieldii_CBS7118:0.0000010000)85/59:0.0050215507)80.8/60:0.0049939774	((((((((((Cryptococcus_bacillisporus_CA1280:0.0000010000	Cryptococcus_sp._MF34:0.0000010000)0/10:0.0000010000	Cryptococcus_decagattii_CBS11687:0.0000010000)0/2:0.0000010000	Cryptococcus_sp._MF13:0.0000010000)0/2:0.0000010000	(Cryptococcus_deuterogattii_CBS10090:0.0000010000	Cryptococcus_deuterogattii_R265:0.0000010000)0/4:0.0000010000)0/8:0.0000010000	(Cryptococcus_bacillisporus_CA1873:0.0000010000	Cryptococcus_decagattii_7685027:0.0000010000)0/2:0.0000010000)0/27:0.0000010000	(Cryptococcus_gattii_E566:0.0000010000	Cryptococcus_gattii_WM276:0.0047025080)96.6/98:0.0142140389)0/44:0.0000010000	(Cryptococcus_tetragattii_CBS11718:0.0000010000	Cryptococcus_tetragattii_IND107:0.0000010000)82.3/92:0.0046138697)97.6/99:0.0329211760	((Cryptococcus_deneoformans_NIH12:0.0000010000	Cryptococcus_deneoformans_NIH433:0.0000010000)96.1/99:0.0318145554	(((((((Cryptococcus_neoformans_125.91:0.0000010000	Cryptococcus_neoformans_T4:0.0000010000)0/2:0.0000010000	Cryptococcus_neoformans_Bt22:0.0000010000)0/2:0.0000010000	Cryptococcus_neoformans_Bt1:0.0000010000)0/1:0.0000010000	Cryptococcus_neoformans_Bt206:0.0000010000)0/16:0.0000010000	Cryptococcus_neoformans_PMHc1023.ENR:0.0000010000)0/10:0.0000010000	Cryptococcus_neoformans_H99:0.0000010000)0/52:0.0000010000	Cryptococcus_neoformans_Ftc555-1:0.0045650280)84.2/88:0.0116114365)15/60:0.0137824582)92.6/85:0.0350251979	(Cryptococcus_sp._CMW60451:0.0867589423	(((((((Cryptococcus_sp._DSM108351:0.0000010000	(Cryptococcus_sp._DSM108352:0.0000010000	Cryptococcus_sp._DSM111204:0.0000010000)0/19:0.0000010000)0/2:0.0000010000	Cryptococcus_sp._DSM117830:0.0000010000)0/11:0.0000010000	Cryptococcus_sp._DSM111205:0.0000010000)0/8:0.0000010000	Cryptococcus_sp._NCYC1536:0.0000010000)100/100:0.0643701785	Cryptococcus_sp._OR918:0.0091762313)19.2/60:0.0046166418	Cryptococcus_sp._DSM109063:0.0000020899)98.6/99:0.0708972225	Kwoniella_shandongensis_CBS12478:0.0655253868)58/63:0.0272241813)63.4/46:0.0232130608)0/30:0.0000021129	(Cryptococcus_depauperatus_CBS7841:0.0053042123	Cryptococcus_depauperatus_CBS7855:0.0000010000)100/100:0.3052193172)86.3/89:0.0446806392);
(Cryptococcus_amylolentus_CBS6039:0.0017524708	Cryptococcus_amylolentus_CBS6273:0.0012930781	(((((((((((Cryptococcus_bacillisporus_CA1280:0.0015473040	Cryptococcus_bacillisporus_CA1873:0.0027105218)98.8/100:0.0063010794	Cryptococcus_tetragattii_IND107:0.0230510686)100/100:0.0229208090	((Cryptococcus_decagattii_7685027:0.0260300466	Cryptococcus_decagattii_CBS11687:0.0000010073)100/100:0.0083173482	(Cryptococcus_gattii_E566:0.0000010073	Cryptococcus_gattii_WM276:0.0157463336)100/100:0.0063487105)77.9/52:0.0008180686)0/37:0.0000010073	Cryptococcus_tetragattii_CBS11718:0.0090748643)88.2/81:0.0012772183	(Cryptococcus_sp._MF13:0.0009868674	Cryptococcus_sp._MF34:0.0000010073)99.9/100:0.0067290468)86.8/91:0.0018609262	(Cryptococcus_deuterogattii_CBS10090:0.0000010073	Cryptococcus_deuterogattii_R265:0.0004366501)100/100:0.0102608360)93.5/94:0.0114833891	((Cryptococcus_deneoformans_NIH12:0.0015247933	Cryptococcus_deneoformans_NIH433:0.0006623866)100/100:0.0228590141	(((((Cryptococcus_neoformans_125.91:0.0000010073	Cryptococcus_neoformans_H99:0.0000010073)96.4/100:0.0017480020	Cryptococcus_neoformans_Bt206:0.0004363405)0/73:0.0000010073	(Cryptococcus_neoformans_Bt1:0.0008724406	Cryptococcus_neoformans_Ftc555-1:0.0013090087)0/46:0.0000010073)74.5/85:0.0004370963	Cryptococcus_neoformans_Bt22:0.0017490932)85.6/94:0.0013832102	(Cryptococcus_neoformans_PMHc1023.ENR:0.0000010073	Cryptococcus_neoformans_T4:0.0000010073)97.2/100:0.0034537275)100/100:0.0193490331)98.4/99:0.0210696329)100/100:0.2601573182	(((((Cryptococcus_sp._DSM108351:0.0000010073	((Cryptococcus_sp._DSM108352:0.0000010073	Cryptococcus_sp._DSM111204:0.0000010073)0/49:0.0000010073	Cryptococcus_sp._NCYC1536:0.0000010073)0/35:0.0000010073)0/60:0.0000010073	Cryptococcus_sp._DSM117830:0.0000010073)0/59:0.0000010073	Cryptococcus_sp._DSM111205:0.0007407605)100/100:0.0684751529	(Cryptococcus_sp._DSM109063:0.0337531612	Cryptococcus_sp._OR918:0.0772958475)100/100:0.1203158847)100/100:0.3209694944	Kwoniella_shandongensis_CBS12478:0.2871500564)100/100:0.1284739880)29.5/59:0.0241411398	((Cryptococcus_depauperatus_CBS7841:0.0037267910	Cryptococcus_depauperatus_CBS7855:0.0030319091)100/100:0.2119427477	Cryptococcus_sp._CMW60451:0.2431565520)98.3/97:0.0481404338)100/100:0.4560455728	Cryptococcus_sp._OR849:0.0711932705)100/100:0.0552815962	(Cryptococcus_floricola_DSM27421:0.0079822888	Cryptococcus_wingfieldii_CBS7118:0.0095922213)88.9/97:0.0032327017)100/100:0.0253084389);
(Cryptococcus_amylolentus_CBS6039:0.0021829043	Cryptococcus_amylolentus_CBS6273:0.0066755851	((((((((((((Cryptococcus_bacillisporus_CA1280:0.0023666783	Cryptococcus_bacillisporus_CA1873:0.0000010000)92.1/99:0.0071750882	(Cryptococcus_decagattii_7685027:0.0000010000	Cryptococcus_decagattii_CBS11687:0.0025158862)86.3/88:0.0050453937)92.9/95:0.0095146429	Cryptococcus_sp._MF34:0.0029687196)39.4/25:0.0022079434	Cryptococcus_sp._MF13:0.0028213479)78.3/35:0.0037508136	(Cryptococcus_gattii_E566:0.0000010000	Cryptococcus_gattii_WM276:0.0045876850)98.2/100:0.0109745305)0/23:0.0000010000	(Cryptococcus_tetragattii_CBS11718:0.0027307587	Cryptococcus_tetragattii_IND107:0.0023868739)93.1/86:0.0082292000)90.2/95:0.0079674412	(Cryptococcus_deuterogattii_CBS10090:0.0000010000	Cryptococcus_deuterogattii_R265:0.0000010000)98.6/100:0.0212846737)90.1/94:0.0207877669	((Cryptococcus_deneoformans_NIH12:0.0000010000	Cryptococcus_deneoformans_NIH433:0.0000010000)90.4/96:0.0083919341	((((((Cryptococcus_neoformans_125.91:0.0000010000	Cryptococcus_neoformans_H99:0.0000010000)74.4/97:0.0021676378	(Cryptococcus_neoformans_PMHc1023.ENR:0.0000010000	Cryptococcus_neoformans_T4:0.0000010000)72.7/98:0.0021671719)0/31:0.0000010000	Cryptococcus_neoformans_Bt206:0.0000010000)0/15:0.0000010000	Cryptococcus_neoformans_Bt1:0.0000010000)0/23:0.0000010000	Cryptococcus_neoformans_Ftc555-1:0.0000010000)77.3/92:0.0021692474	Cryptococcus_neoformans_Bt22:0.0000010000)97/96:0.0135839418)25.5/68:0.0073843428)100/100:0.1417731915	(((((((Cryptococcus_sp._DSM108351:0.0000010000	Cryptococcus_sp._DSM111204:0.0000010000)0/13:0.0000010000	Cryptococcus_sp._DSM108352:0.0000010000)0/17:0.0000010000	Cryptococcus_sp._NCYC1536:0.0000010000)0/13:0.0000010000	Cryptococcus_sp._DSM111205:0.0000010000)0/35:0.0000010000	Cryptococcus_sp._DSM117830:0.0022193086)94.3/99:0.0290029165	(Cryptococcus_sp._DSM109063:0.0520619466	Cryptococcus_sp._OR918:0.0272028626)11.6/62:0.0158889511)99.8/100:0.1210886991	Kwoniella_shandongensis_CBS12478:0.2403389373)99.3/100:0.0975613474)67.8/69:0.0227845176	((Cryptococcus_depauperatus_CBS7841:0.0000010000	Cryptococcus_depauperatus_CBS7855:0.0069394587)100/100:0.2557512865	Cryptococcus_sp._CMW60451:0.1562912163)49.5/67:0.0410978803)100/100:0.1940086230	Cryptococcus_sp._OR849:0.0560148541)98.7/100:0.0466291950	(Cryptococcus_floricola_DSM27421:0.0177174437	Cryptococcus_wingfieldii_CBS7118:0.0152262114)86.3/94:0.0068916289)91.9/100:0.0104566122);
(Cryptococcus_amylolentus_CBS6039:0.0000010000	Cryptococcus_amylolentus_CBS6273:0.0000010000	((((((((Cryptococcus_bacillisporus_CA1280:0.0000010000	Cryptococcus_bacillisporus_CA1873:0.0000010000)76.6/96:0.0031857337	(Cryptococcus_decagattii_7685027:0.0000010000	Cryptococcus_decagattii_CBS11687:0.0058251549)94.4/97:0.0114929308)40.2/64:0.0031454663	(Cryptococcus_gattii_E566:0.0000010000	Cryptococcus_gattii_WM276:0.0000010000)82.1/96:0.0059098097)86.4/88:0.0117185688	((Cryptococcus_deuterogattii_CBS10090:0.0000010000	Cryptococcus_deuterogattii_R265:0.0029232990)96/83:0.0182529904	((Cryptococcus_sp._MF13:0.0000010000	Cryptococcus_sp._MF34:0.0000010000)97.6/100:0.0149220397	(Cryptococcus_tetragattii_CBS11718:0.0000010000	Cryptococcus_tetragattii_IND107:0.0000010000)85.7/97:0.0059886159)89.9/96:0.0118823904)88.7/79:0.0157484203)73/71:0.0298204360	((Cryptococcus_deneoformans_NIH12:0.0000010000	Cryptococcus_deneoformans_NIH433:0.0028979429)98.8/98:0.0431778456	((((Cryptococcus_neoformans_125.91:0.0000010000	Cryptococcus_neoformans_Bt22:0.0000010000)0/27:0.0000010000	Cryptococcus_neoformans_H99:0.0000010000)0/48:0.0000010000	((Cryptococcus_neoformans_Bt1:0.0000010000	Cryptococcus_neoformans_Ftc555-1:0.0000010000)0/36:0.0000010000	Cryptococcus_neoformans_Bt206:0.0000010000)91.9/97:0.0029203021)0/43:0.0000010000	(Cryptococcus_neoformans_PMHc1023.ENR:0.0000010000	Cryptococcus_neoformans_T4:0.0000010000)81.3/95:0.0029206471)97.8/96:0.0345614741)85.9/76:0.0398606601)100/100:0.2686344831	((Cryptococcus_depauperatus_CBS7841:0.0000010000	Cryptococcus_depauperatus_CBS7855:0.0091295192)99.9/100:0.1468891816	(Cryptococcus_sp._CMW60451:0.1074724828	(((((((Cryptococcus_sp._DSM108351:0.0000010000	Cryptococcus_sp._DSM108352:0.0000010000)0/34:0.0000010000	Cryptococcus_sp._DSM111204:0.0000010000)0/34:0.0000010000	Cryptococcus_sp._DSM111205:0.0000010000)0/59:0.0000010000	Cryptococcus_sp._NCYC1536:0.0000010000)0/47:0.0000010000	Cryptococcus_sp._DSM117830:0.0000010000)99/100:0.0546093518	(Cryptococcus_sp._DSM109063:0.0496753466	Cryptococcus_sp._OR918:0.0165673720)75.9/86:0.0228783137)99.7/100:0.0947645775	Kwoniella_shandongensis_CBS12478:0.1689519148)96.1/84:0.0593831714)76.5/53:0.0234002220)80.5/52:0.0383853965)99.7/100:0.1509631582	Cryptococcus_sp._OR849:0.0571393772)87.6/94:0.0244165462	(Cryptococcus_floricola_DSM27421:0.0017142010	Cryptococcus_wingfieldii_CBS7118:0.0132207628)9.6/51:0.0032138414)98/100:0.0226966985);
(Cryptococcus_amylolentus_CBS6039:0.0036375141	Cryptococcus_amylolentus_CBS6273:0.0000010009	((((((((((Cryptococcus_bacillisporus_CA1280:0.0037804611	Cryptococcus_bacillisporus_CA1873:0.0037761832)94.1/98:0.0113947069	((Cryptococcus_decagattii_7685027:0.0037664246	Cryptococcus_decagattii_CBS11687:0.0042285151)94.4/99:0.0113020659	(Cryptococcus_gattii_E566:0.0000010009	Cryptococcus_gattii_WM276:0.0037537712)94.1/98:0.0112897040)0/50:0.0000010009)87.3/92:0.0037450380	((Cryptococcus_deuterogattii_CBS10090:0.0041475305	Cryptococcus_deuterogattii_R265:0.0000010009)96.6/98:0.0125951862	(Cryptococcus_sp._MF13:0.0037227242	Cryptococcus_sp._MF34:0.0000010009)85/92:0.0075443977)0/56:0.0000010009)0/31:0.0000010009	(Cryptococcus_tetragattii_CBS11718:0.0000010009	Cryptococcus_tetragattii_IND107:0.0000010009)90.7/94:0.0074811477)91.2/92:0.0258749884	((Cryptococcus_deneoformans_NIH12:0.0036012986	Cryptococcus_deneoformans_NIH433:0.0000010009)98/100:0.0279611218	((Cryptococcus_neoformans_125.91:0.0037000131	((Cryptococcus_neoformans_Bt1:0.0000010009	Cryptococcus_neoformans_Bt206:0.0000010009)0/26:0.0000010009	((Cryptococcus_neoformans_Bt22:0.0000010009	Cryptococcus_neoformans_H99:0.0000010009)0/18:0.0000010009	Cryptococcus_neoformans_Ftc555-1:0.0036955270)0/6:0.0000010009)0/53:0.0000010009)76.2/85:0.0051229095	(Cryptococcus_neoformans_PMHc1023.ENR:0.0000010009	Cryptococcus_neoformans_T4:0.0000010009)76.3/90:0.0059786368)95.7/98:0.0233613834)91.3/94:0.0238128044)100/100:0.1665428745	(((Cryptococcus_sp._DSM108351:0.0037422601	(((Cryptococcus_sp._DSM108352:0.0000010009	Cryptococcus_sp._DSM111205:0.0000010009)0/17:0.0000010009	(Cryptococcus_sp._DSM111204:0.0000010009	Cryptococcus_sp._NCYC1536:0.0000010009)0/28:0.0000010009)0/48:0.0000010009	Cryptococcus_sp._DSM117830:0.0000010009)0/66:0.0000010009)98.5/100:0.0388604601	(Cryptococcus_sp._DSM109063:0.0228502688	Cryptococcus_sp._OR918:0.0115324851)70.4/89:0.0037562600)99.7/100:0.1510206008	Kwoniella_shandongensis_CBS12478:0.2238374416)55.4/68:0.0822956230)21.3/43:0.0359784259	((Cryptococcus_depauperatus_CBS7841:0.0000010009	Cryptococcus_depauperatus_CBS7855:0.0071729580)100/100:0.2551843272	Cryptococcus_sp._CMW60451:0.1481016003)32.1/49:0.0245267691)100/100:0.3647369111	Cryptococcus_sp._OR849:0.0597061996)94.6/97:0.0607492073	Cryptococcus_floricola_DSM27421:0.0076675988)77/83:0.0031140545	Cryptococcus_wingfieldii_CBS7118:0.0144315368)92/98:0.0109207733);
(Cryptococcus_amylolentus_CBS6039:0.0000021356	Cryptococcus_amylolentus_CBS6273:0.0024766662	(((((((((((Cryptococcus_bacillisporus_CA1280:0.0000010000	Cryptococcus_bacillisporus_CA1873:0.0024753579)93/100:0.0074920911	Cryptococcus_decagattii_CBS11687:0.0074981910)84.9/79:0.0048709439	(((Cryptococcus_decagattii_7685027:0.0141705934	Cryptococcus_deuterogattii_CBS10090:0.0323575999)96.6/72:0.0202350689	Cryptococcus_gattii_WM276:0.0000010000)100/99:0.0454099332	Cryptococcus_gattii_E566:0.0047605653)96.1/60:0.0125692185)92.8/81:0.0106685886	(Cryptococcus_sp._MF13:0.0028082997	Cryptococcus_sp._MF34:0.0031105456)97.5/100:0.0162730103)30.2/40:0.0024791743	Cryptococcus_deuterogattii_R265:0.0225905190)68.3/64:0.0058072381	(Cryptococcus_tetragattii_CBS11718:0.0073324281	Cryptococcus_tetragattii_IND107:0.0000010000)86.9/98:0.0089020430)99.1/97:0.0667932328	((Cryptococcus_deneoformans_NIH12:0.0071365318	Cryptococcus_deneoformans_NIH433:0.0026084444)98.4/98:0.0372707956	((((Cryptococcus_neoformans_125.91:0.0000010000	Cryptococcus_neoformans_H99:0.0024141545)92.7/99:0.0048809824	(Cryptococcus_neoformans_Bt1:0.0024260908	Cryptococcus_neoformans_Bt206:0.0024307354)78.9/95:0.0024265426)0/41:0.0000010000	(Cryptococcus_neoformans_Bt22:0.0000010000	Cryptococcus_neoformans_Ftc555-1:0.0000010000)85.6/97:0.0024233051)92.4/99:0.0097482989	(Cryptococcus_neoformans_PMHc1023.ENR:0.0000010000	Cryptococcus_neoformans_T4:0.0000010000)0/71:0.0000010000)98/100:0.0325629140)58.1/77:0.0302478098)100/100:0.2758250364	((((Cryptococcus_sp._DSM108351:0.0000010000	Cryptococcus_sp._NCYC1536:0.0000010000)87.1/97:0.0076720796	(((Cryptococcus_sp._DSM108352:0.0000010000	Cryptococcus_sp._DSM117830:0.0000010000)0/43:0.0000010000	Cryptococcus_sp._DSM111205:0.0000010000)0/40:0.0000010000	Cryptococcus_sp._DSM111204:0.0000010000)68.8/92:0.0025714457)97.1/99:0.0363768577	(Cryptococcus_sp._DSM109063:0.0324117587	Cryptococcus_sp._OR918:0.0307799337)84.8/92:0.0111914330)100/100:0.2335425291	Kwoniella_shandongensis_CBS12478:0.2278162427)100/100:0.2403579620)76.2/84:0.0513705757	((Cryptococcus_depauperatus_CBS7841:0.0070757759	Cryptococcus_depauperatus_CBS7855:0.0101677347)100/100:0.3747543956	Cryptococcus_sp._CMW60451:0.2544688446)95.9/97:0.1059772319)100/100:0.1626198172	Cryptococcus_sp._OR849:0.0815306988)86.9/96:0.0296642890	(Cryptococcus_floricola_DSM27421:0.0155578361	Cryptococcus_wingfieldii_CBS7118:0.0088365630)35.7/70:0.0084002892)88.4/98:0.0108101219);
(Cryptococcus_amylolentus_CBS6039:0.0013995871	Cryptococcus_amylolentus_CBS6273:0.0021026337	((((((((((Cryptococcus_bacillisporus_CA1280:0.0026554030	Cryptococcus_bacillisporus_CA1873:0.0006642236)90.3/97:0.0019952152	(Cryptococcus_decagattii_7685027:0.0019955332	Cryptococcus_decagattii_CBS11687:0.0013210416)99.6/100:0.0066809286)98/98:0.0049333976	(Cryptococcus_gattii_E566:0.0000010000	Cryptococcus_gattii_WM276:0.0000010000)100/100:0.0084445445)40.1/57:0.0006576656	((Cryptococcus_sp._MF13:0.0000010000	Cryptococcus_sp._MF34:0.0006662370)95.4/98:0.0026713669	(Cryptococcus_tetragattii_CBS11718:0.0000010000	Cryptococcus_tetragattii_IND107:0.0013231608)91.9/98:0.0019866835)98.6/99:0.0049095561)89.7/90:0.0022404301	(Cryptococcus_deuterogattii_CBS10090:0.0000010000	Cryptococcus_deuterogattii_R265:0.0000010000)97.2/100:0.0048468136)99.8/100:0.0217549421	((Cryptococcus_deneoformans_NIH12:0.0023163927	Cryptococcus_deneoformans_NIH433:0.0009990944)100/100:0.0182507401	(((((Cryptococcus_neoformans_125.91:0.0000010000	Cryptococcus_neoformans_H99:0.0000010000)0/58:0.0000010000	(Cryptococcus_neoformans_PMHc1023.ENR:0.0000010000	Cryptococcus_neoformans_T4:0.0000010000)98.5/100:0.0033122018)84.1/75:0.0006602482	Cryptococcus_neoformans_Bt1:0.0013201928)0/16:0.0000010000	(Cryptococcus_neoformans_Bt22:0.0006584206	Cryptococcus_neoformans_Ftc555-1:0.0013201756)76.4/89:0.0006603797)0/19:0.0000010000	Cryptococcus_neoformans_Bt206:0.0013220745)99.9/100:0.0136942471)96.9/96:0.0145269470)100/100:0.0848859109	((((Cryptococcus_sp._DSM108351:0.0000010000	Cryptococcus_sp._NCYC1536:0.0000010000)73.7/91:0.0006943332	((Cryptococcus_sp._DSM108352:0.0000010000	Cryptococcus_sp._DSM117830:0.0000010000)0/72:0.0000010000	(Cryptococcus_sp._DSM111204:0.0000010000	Cryptococcus_sp._DSM111205:0.0000010000)0/72:0.0000010000)0/71:0.0000010000)99.8/100:0.0225729278	(Cryptococcus_sp._DSM109063:0.0151342034	Cryptococcus_sp._OR918:0.0125507338)98.2/99:0.0154785100)100/100:0.0778946674	Kwoniella_shandongensis_CBS12478:0.1430276351)99.8/100:0.0450997324)47.3/68:0.0139550540	((Cryptococcus_depauperatus_CBS7841:0.0015030810	Cryptococcus_depauperatus_CBS7855:0.0073088901)100/100:0.1131533716	Cryptococcus_sp._CMW60451:0.1098586649)94.2/93:0.0191732993)100/100:0.1145109257	Cryptococcus_sp._OR849:0.0248445907)99.5/100:0.0186852716	(Cryptococcus_floricola_DSM27421:0.0035702887	Cryptococcus_wingfieldii_CBS7118:0.0069666198)87.4/94:0.0030774671)94.2/99:0.0047351817);
(Cryptococcus_amylolentus_CBS6039:0.1382551555	Cryptococcus_amylolentus_CBS6273:0.0056986536	(((((((((((Cryptococcus_bacillisporus_CA1280:0.0000010000	Cryptococcus_bacillisporus_CA1873:0.0000010000)88.3/97:0.0061083892	(Cryptococcus_decagattii_7685027:0.0028156342	Cryptococcus_decagattii_CBS11687:0.0000010000)98.5/100:0.0224173219)74.6/68:0.0057962721	((Cryptococcus_gattii_E566:0.0000010000	Cryptococcus_gattii_WM276:0.0000010000)99.8/100:0.0198078229	(Cryptococcus_tetragattii_CBS11718:0.0000010000	Cryptococcus_tetragattii_IND107:0.0000010000)0/55:0.0000010000)75.5/56:0.0031023488)83.4/36:0.0054111716	(Cryptococcus_sp._MF13:0.0000010000	Cryptococcus_sp._MF34:0.0028198045)91.5/96:0.0085963618)73.6/55:0.0039208021	(Cryptococcus_deuterogattii_CBS10090:0.0000010000	Cryptococcus_deuterogattii_R265:0.0027843494)97.9/100:0.0303645312)100/100:0.0706995118	((((Cryptococcus_neoformans_125.91:0.0000010000	Cryptococcus_neoformans_Ftc555-1:0.0000010000)73.5/98:0.0028397953	(Cryptococcus_neoformans_Bt1:0.0028309978	(Cryptococcus_neoformans_Bt206:0.0000010000	Cryptococcus_neoformans_Bt22:0.0000010000)0/62:0.0000010000)88.4/83:0.0028381597)0/3:0.0000010000	(Cryptococcus_neoformans_PMHc1023.ENR:0.0000010000	Cryptococcus_neoformans_T4:0.0000010000)0/35:0.0000010000)0/7:0.0000010000	Cryptococcus_neoformans_H99:0.0028344079)99/98:0.0284350910)16.1/38:0.0232565986	(Cryptococcus_deneoformans_NIH12:0.0000010000	Cryptococcus_deneoformans_NIH433:0.0027751499)70/75:0.0044281089)100/100:0.2140554460	(((Cryptococcus_depauperatus_CBS7841:0.0056609132	Cryptococcus_depauperatus_CBS7855:0.0173826405)100/100:0.3593082845	Cryptococcus_sp._CMW60451:0.1992703414)69.4/87:0.0353504439	((((Cryptococcus_sp._DSM108351:0.0000010000	(((Cryptococcus_sp._DSM108352:0.0000010000	Cryptococcus_sp._DSM111205:0.0000010000)0/14:0.0000010000	Cryptococcus_sp._DSM117830:0.0000010000)0/37:0.0000010000	Cryptococcus_sp._NCYC1536:0.0000010000)0/5:0.0000010000)0/8:0.0000010000	Cryptococcus_sp._DSM111204:0.0000010000)100/100:0.1414396638	(Cryptococcus_sp._DSM109063:0.4672645587	Cryptococcus_sp._OR918:0.0000022956)85.9/89:0.0458176913)99.4/100:0.1264664134	Kwoniella_shandongensis_CBS12478:0.3645154974)12.1/68:0.0267023580)93.7/95:0.0735719294)100/100:0.1827705058	Cryptococcus_sp._OR849:0.0647997282)95.8/99:0.0469784085	Cryptococcus_wingfieldii_CBS7118:0.0140958529)76.3/96:0.0031716714	Cryptococcus_floricola_DSM27421:0.0085356224)85.9/98:0.0056675501);
(Cryptococcus_amylolentus_CBS6039:0.0000010000	Cryptococcus_amylolentus_CBS6273:0.0000010000	((((((((Cryptococcus_bacillisporus_CA1280:0.0028886535	Cryptococcus_bacillisporus_CA1873:0.0000010000)84.6/91:0.0028952306	(Cryptococcus_tetragattii_CBS11718:0.0000010000	Cryptococcus_tetragattii_IND107:0.0000010000)0/33:0.0000010000)0/34:0.0000010000	(((Cryptococcus_decagattii_7685027:0.0000010000	Cryptococcus_decagattii_CBS11687:0.0028711265)91.8/98:0.0088062840	(Cryptococcus_sp._MF13:0.0000010000	Cryptococcus_sp._MF34:0.0000010000)99.3/100:0.0208306533)59.2/86:0.0027777820	(Cryptococcus_gattii_E566:0.0000010000	Cryptococcus_gattii_WM276:0.0000010000)98/100:0.0146487990)0/41:0.0000010000)91.1/97:0.0115441332	(Cryptococcus_deuterogattii_CBS10090:0.0057235332	Cryptococcus_deuterogattii_R265:0.0028561387)83.2/91:0.0068945986)97.8/100:0.0489995562	((Cryptococcus_deneoformans_NIH12:0.0028343898	Cryptococcus_deneoformans_NIH433:0.0000010000)99/100:0.0270521229	(((((Cryptococcus_neoformans_125.91:0.0000010000	Cryptococcus_neoformans_H99:0.0000010000)0/16:0.0000010000	Cryptococcus_neoformans_Ftc555-1:0.0000010000)0/30:0.0000010000	Cryptococcus_neoformans_Bt22:0.0028351308)0/38:0.0000010000	(Cryptococcus_neoformans_Bt1:0.0000010000	Cryptococcus_neoformans_Bt206:0.0028466078)83.6/93:0.0028367947)84.6/93:0.0051835692	(Cryptococcus_neoformans_PMHc1023.ENR:0.0000010000	Cryptococcus_neoformans_T4:0.0000010000)88.3/94:0.0069395381)90.7/96:0.0135275546)64.3/82:0.0058166632)100/100:0.1307802369	(((Cryptococcus_depauperatus_CBS7841:0.0075504003	Cryptococcus_depauperatus_CBS7855:0.0242138528)100/100:0.2801929991	((((Cryptococcus_sp._DSM108351:0.0000010000	(Cryptococcus_sp._DSM117830:0.0000010000	Cryptococcus_sp._NCYC1536:0.0000010000)0/36:0.0000010000)0/73:0.0000010000	((Cryptococcus_sp._DSM108352:0.0000010000	Cryptococcus_sp._DSM111204:0.0000010000)0/27:0.0000010000	Cryptococcus_sp._DSM111205:0.0000010000)79.5/94:0.0031667004)97.7/99:0.0412908507	(Cryptococcus_sp._DSM109063:0.0310727425	Cryptococcus_sp._OR918:0.0252878253)62.8/74:0.0254336414)99.9/100:0.1494263434	Kwoniella_shandongensis_CBS12478:0.2712635466)92.9/90:0.0829723842)19.6/39:0.0280153596	Cryptococcus_sp._CMW60451:0.1720095926)55.6/49:0.0114204386)100/100:0.2651552412	Cryptococcus_sp._OR849:0.0112548203)95.9/99:0.0450132429	(Cryptococcus_floricola_DSM27421:0.0038837757	Cryptococcus_wingfieldii_CBS7118:0.0056949988)82.7/95:0.0065632027)97.1/100:0.0212573741);
(Cryptococcus_amylolentus_CBS6039:0.0000010012	Cryptococcus_amylolentus_CBS6273:0.0000010012	((((((((((Cryptococcus_bacillisporus_CA1280:0.0000010012	Cryptococcus_bacillisporus_CA1873:0.0010446634)72.8/93:0.0011226989	(Cryptococcus_decagattii_7685027:0.0000010012	Cryptococcus_decagattii_CBS11687:0.0020960271)99.5/100:0.0095040250)97.9/100:0.0062535236	((Cryptococcus_sp._MF13:0.0000010012	Cryptococcus_sp._MF34:0.0000010012)86.7/96:0.0020929341	(Cryptococcus_tetragattii_CBS11718:0.0010462290	Cryptococcus_tetragattii_IND107:0.0010444801)98.4/99:0.0062881117)78.4/78:0.0010418472)0/51:0.0000020527	(Cryptococcus_gattii_E566:0.0000010012	Cryptococcus_gattii_WM276:0.0000010012)99.8/100:0.0094382457)88.5/82:0.0031599302	(Cryptococcus_deuterogattii_CBS10090:0.0020918425	Cryptococcus_deuterogattii_R265:0.0020869563)91.6/98:0.0041596859)100/100:0.0255581639	((Cryptococcus_deneoformans_NIH12:0.0010357941	Cryptococcus_deneoformans_NIH433:0.0000010012)100/100:0.0255313283	(((Cryptococcus_neoformans_125.91:0.0020883194	(Cryptococcus_neoformans_Bt22:0.0000010012	(Cryptococcus_neoformans_Ftc555-1:0.0000010012	Cryptococcus_neoformans_H99:0.0000010012)0/27:0.0000010012)0/56:0.0000010012)0/36:0.0000010012	(Cryptococcus_neoformans_Bt1:0.0020847665	Cryptococcus_neoformans_Bt206:0.0010417056)76.8/89:0.0010413723)75.1/86:0.0010171143	(Cryptococcus_neoformans_PMHc1023.ENR:0.0000010012	Cryptococcus_neoformans_T4:0.0000010012)98.4/100:0.0063433650)99.1/100:0.0144767380)91.7/98:0.0102339403)100/99:0.1233616463	((Cryptococcus_depauperatus_CBS7841:0.6589202322	Cryptococcus_depauperatus_CBS7855:0.0000023057)100/100:1.4919225489	((((Cryptococcus_sp._DSM108351:0.0000010012	Cryptococcus_sp._NCYC1536:0.0000010012)0/75:0.0000010012	((Cryptococcus_sp._DSM108352:0.0000010012	(Cryptococcus_sp._DSM111205:0.0000010012	Cryptococcus_sp._DSM117830:0.0000010012)0/50:0.0000010012)0/29:0.0000010012	Cryptococcus_sp._DSM111204:0.0000010012)80.1/94:0.0010377278)100/100:0.1147022023	(Cryptococcus_sp._DSM109063:0.0162180784	Cryptococcus_sp._OR918:0.0090604265)92.4/94:0.0253149619)100/99:0.0946378201	Kwoniella_shandongensis_CBS12478:0.2308592313)36.3/62:0.0243000129)74.6/71:0.0231504600)78.5/72:0.0348832500	Cryptococcus_sp._CMW60451:0.1357100185)100/100:0.2079237573	Cryptococcus_sp._OR849:0.0466638073)99.6/100:0.0382561678	(Cryptococcus_floricola_DSM27421:0.0113840314	Cryptococcus_wingfieldii_CBS7118:0.0082792617)2.4/60:0.0031042879)97.1/100:0.0093096776);
(Cryptococcus_amylolentus_CBS6039:0.0000010000	Cryptococcus_amylolentus_CBS6273:0.0000010000	((((((((Cryptococcus_bacillisporus_CA1280:0.0037533824	Cryptococcus_bacillisporus_CA1873:0.0037381154)89.3/96:0.0075182112	(Cryptococcus_decagattii_7685027:0.0000010000	Cryptococcus_decagattii_CBS11687:0.0037807109)85.6/90:0.0037687181)0/59:0.0000010000	((((Cryptococcus_deuterogattii_CBS10090:0.0000010000	Cryptococcus_deuterogattii_R265:0.0000010000)97/98:0.0112837723	(Cryptococcus_tetragattii_CBS11718:0.0037681636	Cryptococcus_tetragattii_IND107:0.0037547560)88/95:0.0075113105)0/29:0.0000010000	(Cryptococcus_gattii_E566:0.0000010000	Cryptococcus_gattii_WM276:0.0000010000)92.9/95:0.0075210659)0/32:0.0000010000	(Cryptococcus_sp._MF13:0.0037332558	Cryptococcus_sp._MF34:0.0037304263)89.5/88:0.0075135053)41.9/59:0.0037424550)73.5/80:0.0049435082	((Cryptococcus_deneoformans_NIH12:0.0000010000	Cryptococcus_deneoformans_NIH433:0.0000010000)86.6/95:0.0125326482	((((Cryptococcus_neoformans_125.91:0.0000010000	Cryptococcus_neoformans_Bt22:0.0000010000)0/11:0.0000010000	Cryptococcus_neoformans_PMHc1023.ENR:0.0037324142)0/8:0.0000010000	Cryptococcus_neoformans_Ftc555-1:0.0000010000)0/5:0.0000010000	(((Cryptococcus_neoformans_Bt1:0.0000010000	Cryptococcus_neoformans_T4:0.0000010000)0/11:0.0000010000	Cryptococcus_neoformans_H99:0.0000010000)0/5:0.0000010000	Cryptococcus_neoformans_Bt206:0.0000010000)0/12:0.0000010000)96.3/100:0.0251503163)96.8/99:0.0341534685)100/100:0.2155028783	((Cryptococcus_depauperatus_CBS7841:0.0000010000	Cryptococcus_depauperatus_CBS7855:0.0037496300)99.9/100:0.1783440008	Cryptococcus_sp._CMW60451:0.2956085982)94/90:0.0767454393)54.4/69:0.0359839699	(((((((Cryptococcus_sp._DSM108351:0.0000010000	Cryptococcus_sp._DSM111205:0.0000010000)0/14:0.0000010000	Cryptococcus_sp._DSM111204:0.0000010000)0/11:0.0000010000	(Cryptococcus_sp._DSM108352:0.0000010000	Cryptococcus_sp._NCYC1536:0.0000010000)0/22:0.0000010000)0/68:0.0000010000	Cryptococcus_sp._DSM117830:0.0000010000)100/100:0.0572428919	Cryptococcus_sp._OR918:0.0109401548)23/58:0.0039067895	Cryptococcus_sp._DSM109063:0.0198792441)99.5/99:0.1089244493	Kwoniella_shandongensis_CBS12478:0.1562025180)73.4/79:0.0561595164)98.8/100:0.1080111993	Cryptococcus_sp._OR849:0.1123681842)98.9/100:0.0750035476	(Cryptococcus_floricola_DSM27421:0.0114306907	Cryptococcus_wingfieldii_CBS7118:0.0038406943)0/74:0.0000010000)90.2/97:0.0151649830);
(Cryptococcus_amylolentus_CBS6039:0.0000010000	Cryptococcus_amylolentus_CBS6273:0.0007063641	((((((((((((Cryptococcus_bacillisporus_CA1280:0.0007139761	Cryptococcus_bacillisporus_CA1873:0.0007125078)97.9/100:0.0049100578	(Cryptococcus_decagattii_7685027:0.0007094131	Cryptococcus_decagattii_CBS11687:0.0000010000)97.7/100:0.0044508000)94/98:0.0027359968	(Cryptococcus_sp._MF13:0.0000010000	Cryptococcus_sp._MF34:0.0007024268)98.1/100:0.0042351881)72.7/63:0.0006975685	(Cryptococcus_gattii_E566:0.0000010000	Cryptococcus_gattii_WM276:0.0000010000)99/100:0.0049475839)74.5/65:0.0007025897	(Cryptococcus_tetragattii_CBS11718:0.0006985085	Cryptococcus_tetragattii_IND107:0.0014204752)100/100:0.0071136960)79.6/67:0.0013103042	(Cryptococcus_deuterogattii_CBS10090:0.0000010000	Cryptococcus_deuterogattii_R265:0.0000010000)100/100:0.0102215649)99.9/100:0.0222055431	(Cryptococcus_deneoformans_NIH12:0.0007041879	Cryptococcus_deneoformans_NIH433:0.0000010000)100/100:0.0224645020)26.2/68:0.0082692138	(((Cryptococcus_neoformans_125.91:0.0007163753	Cryptococcus_neoformans_H99:0.0000010000)98.9/99:0.0035920013	(((Cryptococcus_neoformans_Bt22:0.0000010000	Cryptococcus_neoformans_Ftc555-1:0.0000010000)95.6/100:0.0028751615	Cryptococcus_neoformans_PMHc1023.ENR:0.0007162414)0/33:0.0000010000	Cryptococcus_neoformans_T4:0.0000010000)0/54:0.0000010000)80.3/84:0.0014292466	(Cryptococcus_neoformans_Bt1:0.0007163925	Cryptococcus_neoformans_Bt206:0.0014353406)84.4/91:0.0014387334)100/100:0.0853380819)100/100:0.1655690587	((Cryptococcus_depauperatus_CBS7841:0.0046672829	Cryptococcus_depauperatus_CBS7855:0.0039411672)100/100:0.1970280183	Cryptococcus_sp._CMW60451:0.2430287209)98.8/99:0.0572922502)5.2/40:0.0444542683	((((Cryptococcus_sp._DSM108351:0.0000010000	Cryptococcus_sp._NCYC1536:0.0014820315)79.7/95:0.0007071997	((Cryptococcus_sp._DSM108352:0.0000010000	(Cryptococcus_sp._DSM111205:0.0000010000	Cryptococcus_sp._DSM117830:0.0000010000)0/26:0.0000010000)0/52:0.0000010000	Cryptococcus_sp._DSM111204:0.0007102302)0/44:0.0000010000)100/100:0.0325581732	(Cryptococcus_sp._DSM109063:0.0195954185	Cryptococcus_sp._OR918:0.0135854621)97/98:0.0158831253)100/100:0.1209259895	Kwoniella_shandongensis_CBS12478:0.2392771194)100/100:0.1741116204)100/100:0.1982219054	Cryptococcus_sp._OR849:0.0418107031)99.3/99:0.0290128318	(Cryptococcus_floricola_DSM27421:0.0181952942	Cryptococcus_wingfieldii_CBS7118:0.0159521232)95.1/97:0.0081572864)97.6/100:0.0086174738);
(Cryptococcus_amylolentus_CBS6039:0.0011538452	Cryptococcus_amylolentus_CBS6273:0.0010940791	(((((((((((Cryptococcus_bacillisporus_CA1280:0.0067047004	Cryptococcus_bacillisporus_CA1873:0.0010893276)95.3/99:0.0046143768	(Cryptococcus_decagattii_7685027:0.0011091112	Cryptococcus_decagattii_CBS11687:0.0011086544)99.2/100:0.0099547854)44.6/75:0.0010701894	(Cryptococcus_gattii_E566:0.0000010000	Cryptococcus_gattii_WM276:0.0000010000)99.8/100:0.0133627928)95.8/99:0.0046131434	((Cryptococcus_sp._MF13:0.0000010000	Cryptococcus_sp._MF34:0.0011033776)0/45:0.0000010000	(Cryptococcus_tetragattii_CBS11718:0.0011018088	Cryptococcus_tetragattii_IND107:0.0011015498)99.7/100:0.0077612043)77.3/86:0.0011021175)83.8/91:0.0021459633	(Cryptococcus_deuterogattii_CBS10090:0.0011090238	Cryptococcus_deuterogattii_R265:0.0000010000)99.6/100:0.0113088784)99.3/100:0.0277288085	((Cryptococcus_deneoformans_NIH12:0.0011260085	Cryptococcus_deneoformans_NIH433:0.0010600341)100/100:0.0277354382	((((Cryptococcus_neoformans_125.91:0.0000010000	Cryptococcus_neoformans_H99:0.0000010000)83.8/93:0.0011024304	(Cryptococcus_neoformans_Bt22:0.0000010000	Cryptococcus_neoformans_Ftc555-1:0.0000010000)0/65:0.0000010000)87.1/96:0.0011020962	(Cryptococcus_neoformans_PMHc1023.ENR:0.0000010000	Cryptococcus_neoformans_T4:0.0000010000)94.5/99:0.0033118535)0/73:0.0000010000	(Cryptococcus_neoformans_Bt1:0.0011006036	Cryptococcus_neoformans_Bt206:0.0000010000)88.3/93:0.0022043090)100/100:0.0417975269)96.4/99:0.0158759602)100/100:0.1921123461	(((Cryptococcus_sp._DSM108351:0.0011639608	(((Cryptococcus_sp._DSM108352:0.0000010000	Cryptococcus_sp._NCYC1536:0.0000010000)0/27:0.0000010000	Cryptococcus_sp._DSM117830:0.0000010000)0/70:0.0000010000	(Cryptococcus_sp._DSM111204:0.0000010000	Cryptococcus_sp._DSM111205:0.0010493009)0/62:0.0000010000)75/87:0.0009133675)100/100:0.0810989645	(Cryptococcus_sp._DSM109063:0.0175218070	Cryptococcus_sp._OR918:0.0129442599)96.7/100:0.0193312108)100/100:0.1092146827	Kwoniella_shandongensis_CBS12478:0.1769059427)99.8/100:0.0729070244)93.4/59:0.0299507999	Cryptococcus_sp._CMW60451:0.1925415675)7.7/33:0.0192678015	(Cryptococcus_depauperatus_CBS7841:0.0180113451	Cryptococcus_depauperatus_CBS7855:0.0067191333)100/100:0.2832039485)100/100:0.2236198494	Cryptococcus_sp._OR849:0.0529762759)99.1/100:0.0502252537	(Cryptococcus_floricola_DSM27421:0.0101810038	Cryptococcus_wingfieldii_CBS7118:0.0108798404)12.1/67:0.0016821299)99.7/100:0.0184354966);
(Cryptococcus_amylolentus_CBS6039:0.0010884930	Cryptococcus_amylolentus_CBS6273:0.0010861239	((((((((((Cryptococcus_bacillisporus_CA1280:0.0000010000	Cryptococcus_bacillisporus_CA1873:0.0000010000)93.5/98:0.0031989951	(Cryptococcus_decagattii_7685027:0.0000010000	Cryptococcus_decagattii_CBS11687:0.0021280731)93.4/99:0.0031947253)76.6/83:0.0010625625	(Cryptococcus_tetragattii_CBS11718:0.0000010000	Cryptococcus_tetragattii_IND107:0.0026699726)92.2/95:0.0026658710)0/22:0.0000010000	(Cryptococcus_sp._MF13:0.0022584600	Cryptococcus_sp._MF34:0.0000010000)83.4/93:0.0010632673)0/38:0.0000010000	(Cryptococcus_deuterogattii_CBS10090:0.0000010000	Cryptococcus_deuterogattii_R265:0.0000010000)97.2/99:0.0074813189)43.6/63:0.0010665507	(Cryptococcus_gattii_E566:0.0021378822	Cryptococcus_gattii_WM276:0.0000010000)91.3/96:0.0032056446)100/100:0.0440105244	((Cryptococcus_deneoformans_NIH12:0.0000010000	Cryptococcus_deneoformans_NIH433:0.0010691475)99.7/100:0.0182918597	(((Cryptococcus_neoformans_125.91:0.0000010000	Cryptococcus_neoformans_H99:0.0000010000)83.5/94:0.0010668175	((Cryptococcus_neoformans_Bt1:0.0000010000	Cryptococcus_neoformans_Bt206:0.0000010000)0/54:0.0000010000	(Cryptococcus_neoformans_Bt22:0.0010662633	Cryptococcus_neoformans_Ftc555-1:0.0000010000)84.2/93:0.0010667345)0/45:0.0000010000)92.4/96:0.0035877144	(Cryptococcus_neoformans_PMHc1023.ENR:0.0000010000	Cryptococcus_neoformans_T4:0.0000010000)96.4/100:0.0061596866)93.4/98:0.0069226657)96.5/98:0.0157160830)100/100:0.0712602849	(((Cryptococcus_depauperatus_CBS7841:0.0187680809	Cryptococcus_depauperatus_CBS7855:0.0160059631)100/100:0.2007082399	Cryptococcus_sp._CMW60451:0.1127693946)84.7/86:0.0228213961	(((Cryptococcus_sp._DSM108351:0.0010630802	(((Cryptococcus_sp._DSM108352:0.0000010000	Cryptococcus_sp._NCYC1536:0.0000010000)0/15:0.0000010000	Cryptococcus_sp._DSM111205:0.0000010000)0/19:0.0000010000	(Cryptococcus_sp._DSM111204:0.0000010000	Cryptococcus_sp._DSM117830:0.0000010000)0/30:0.0000010000)0/51:0.0000010000)100/100:0.0863973138	(Cryptococcus_sp._DSM109063:0.0221105519	Cryptococcus_sp._OR918:0.0114119189)92.9/92:0.0285881648)100/100:0.0799518653	Kwoniella_shandongensis_CBS12478:0.2175028769)99.5/99:0.0602473541)95.4/96:0.0312494516)100/100:0.1352886502	Cryptococcus_sp._OR849:0.0134032159)99.7/100:0.0240432176	(Cryptococcus_floricola_DSM27421:0.0043596733	Cryptococcus_wingfieldii_CBS7118:0.0044076829)90.9/97:0.0036585377)98.6/100:0.0107382631);
(Cryptococcus_amylolentus_CBS6039:0.0000010079	Cryptococcus_amylolentus_CBS6273:0.0084527790	(((((((((Cryptococcus_bacillisporus_CA1280:0.0013895942	Cryptococcus_bacillisporus_CA1873:0.0000010079)82/98:0.0026115365	(Cryptococcus_decagattii_7685027:0.0013209255	Cryptococcus_decagattii_CBS11687:0.0013302404)100/100:0.0216380420)95.7/98:0.0054329465	(Cryptococcus_gattii_E566:0.0013376400	Cryptococcus_gattii_WM276:0.0026800980)99.8/100:0.0149907392)84.6/92:0.0027515656	((Cryptococcus_sp._MF13:0.0000010079	Cryptococcus_sp._MF34:0.0000010079)93.2/99:0.0040354635	(Cryptococcus_tetragattii_CBS11718:0.0013380115	Cryptococcus_tetragattii_IND107:0.0040132408)92.9/99:0.0040191469)89.8/92:0.0039417769)51.3/75:0.0054416277	(Cryptococcus_deuterogattii_CBS10090:0.0000010079	Cryptococcus_deuterogattii_R265:0.0000010079)97.7/100:0.0108980788)99.5/100:0.0626004947	((Cryptococcus_deneoformans_NIH12:0.0013519784	Cryptococcus_deneoformans_NIH433:0.0000010079)100/100:0.0410533180	(((((Cryptococcus_neoformans_125.91:0.0000010079	Cryptococcus_neoformans_H99:0.0013381077)84.4/97:0.0013390112	(Cryptococcus_neoformans_PMHc1023.ENR:0.0013389130	Cryptococcus_neoformans_T4:0.0000010079)98.7/100:0.0067162552)0/65:0.0000010079	(Cryptococcus_neoformans_Bt1:0.0026839651	Cryptococcus_neoformans_Bt206:0.0026824702)79.2/89:0.0013400700)84.3/96:0.0013381654	Cryptococcus_neoformans_Ftc555-1:0.0000010079)81.4/90:0.0013382831	Cryptococcus_neoformans_Bt22:0.0000010079)98.1/99:0.0220866179)95.4/95:0.0352810119)100/100:0.2490897881	(((Cryptococcus_depauperatus_CBS7841:0.0034592779	Cryptococcus_depauperatus_CBS7855:0.0248645307)100/100:0.3424682781	Cryptococcus_sp._CMW60451:0.3308209968)88.9/82:0.0496886630	(((((Cryptococcus_sp._DSM108351:0.0000010079	Cryptococcus_sp._DSM111205:0.0000010079)0/75:0.0000010079	((Cryptococcus_sp._DSM108352:0.0000010079	Cryptococcus_sp._DSM117830:0.0000010079)0/77:0.0000010079	Cryptococcus_sp._DSM111204:0.0000010079)91.1/98:0.0011674786)0/65:0.0000010079	Cryptococcus_sp._NCYC1536:0.0226649957)100/100:0.1113266902	(Cryptococcus_sp._DSM109063:0.0457016592	Cryptococcus_sp._OR918:0.0373664410)46/67:0.0254293692)100/100:0.2751324802	Kwoniella_shandongensis_CBS12478:0.4094843828)96.9/93:0.0754543349)32.4/54:0.0358683902)100/100:0.2228745635	Cryptococcus_sp._OR849:0.0828248251)93.9/94:0.0335558758	(Cryptococcus_floricola_DSM27421:0.0127251451	Cryptococcus_wingfieldii_CBS7118:0.0183975511)77.1/90:0.0026933721)96.9/100:0.0100691314);
(Cryptococcus_amylolentus_CBS6039:0.0000009991	Cryptococcus_amylolentus_CBS6273:0.0000009991	(((((((((((Cryptococcus_bacillisporus_CA1280:0.0024413929	Cryptococcus_bacillisporus_CA1873:0.0014634883)100/100:0.0083951017	(Cryptococcus_decagattii_7685027:0.0029239556	Cryptococcus_decagattii_CBS11687:0.0029288635)100/100:0.0117370993)100/100:0.0098693070	((Cryptococcus_sp._MF13:0.0004879534	Cryptococcus_sp._MF34:0.0019515836)99.9/100:0.0092823854	(Cryptococcus_tetragattii_CBS11718:0.0009768407	Cryptococcus_tetragattii_IND107:0.0014611388)100/100:0.0136919160)96.1/99:0.0033328616)82/63:0.0009355921	(Cryptococcus_gattii_E566:0.0004839768	Cryptococcus_gattii_WM276:0.0000009991)100/100:0.0152379480)85.8/64:0.0021151314	(Cryptococcus_deuterogattii_CBS10090:0.0009539944	Cryptococcus_deuterogattii_R265:0.0029267931)99.8/100:0.0088180409)100/100:0.0460341989	((Cryptococcus_deneoformans_NIH12:0.0032695135	Cryptococcus_deneoformans_NIH433:0.0031265329)100/100:0.0399338504	(((Cryptococcus_neoformans_125.91:0.0014588329	Cryptococcus_neoformans_H99:0.0000009991)100/100:0.0058638525	(Cryptococcus_neoformans_Bt1:0.0048710910	(Cryptococcus_neoformans_Bt206:0.0024331202	(Cryptococcus_neoformans_Bt22:0.0009716257	Cryptococcus_neoformans_Ftc555-1:0.0000009991)0/62:0.0000009991)97.3/100:0.0029128673)73.9/88:0.0005025050)91.9/97:0.0023802581	(Cryptococcus_neoformans_PMHc1023.ENR:0.0004855374	Cryptococcus_neoformans_T4:0.0004868142)99.7/100:0.0059305701)100/100:0.0322351085)98.1/98:0.0232059969)100/100:0.2579962169	(((Cryptococcus_sp._DSM108351:0.0010046644	((Cryptococcus_sp._DSM108352:0.0000009991	((Cryptococcus_sp._DSM111204:0.0000009991	Cryptococcus_sp._DSM111205:0.0000009991)0/18:0.0000009991	Cryptococcus_sp._DSM117830:0.0000009991)0/10:0.0000009991)89.2/91:0.0010225373	Cryptococcus_sp._NCYC1536:0.0005136964)69.8/79:0.0005327778)100/100:0.0976919124	(Cryptococcus_sp._DSM109063:0.0415132576	Cryptococcus_sp._OR918:0.0401801554)100/100:0.0799280044)100/100:0.2842898592	Kwoniella_shandongensis_CBS12478:0.4274669828)100/100:0.1700587053)2.1/48:0.0292411845	((Cryptococcus_depauperatus_CBS7841:0.0063182572	Cryptococcus_depauperatus_CBS7855:0.0082646394)100/100:0.3693698055	Cryptococcus_sp._CMW60451:0.4204722131)100/100:0.1057495050)100/100:0.3528207837	Cryptococcus_sp._OR849:0.0715437889)100/100:0.0630759000	Cryptococcus_floricola_DSM27421:0.0107058833)40.9/72:0.0014070556	Cryptococcus_wingfieldii_CBS7118:0.0066179178)100/100:0.0152321888);
(Cryptococcus_amylolentus_CBS6039:0.0021550400	Cryptococcus_amylolentus_CBS6273:0.0000010003	(((((((((((Cryptococcus_bacillisporus_CA1280:0.0000010003	Cryptococcus_bacillisporus_CA1873:0.0019010045)95.6/99:0.0077519656	(Cryptococcus_decagattii_7685027:0.0019096433	Cryptococcus_decagattii_CBS11687:0.0018935879)96/99:0.0096192205)92.4/93:0.0077786547	(Cryptococcus_gattii_E566:0.0000010003	Cryptococcus_gattii_WM276:0.0000010003)91.2/97:0.0076905032)0/45:0.0000010003	((Cryptococcus_sp._MF13:0.0000010003	Cryptococcus_sp._MF34:0.0000010003)98.5/100:0.0156373087	(Cryptococcus_tetragattii_CBS11718:0.0019316357	Cryptococcus_tetragattii_IND107:0.0000010003)99.3/100:0.0177460952)72.8/64:0.0018469964)69.9/61:0.0024382918	(Cryptococcus_deuterogattii_CBS10090:0.0076326499	Cryptococcus_deuterogattii_R265:0.0038865363)96.2/98:0.0132553628)95.6/99:0.0313774712	((Cryptococcus_deneoformans_NIH12:0.0014384180	Cryptococcus_deneoformans_NIH433:0.0024231228)99.6/100:0.0276220766	(((Cryptococcus_neoformans_125.91:0.0019373525	Cryptococcus_neoformans_H99:0.0000010003)79.8/95:0.0019277269	((Cryptococcus_neoformans_Bt1:0.0000010003	Cryptococcus_neoformans_Bt206:0.0019336869)80.4/96:0.0019346623	(Cryptococcus_neoformans_Bt22:0.0000010003	Cryptococcus_neoformans_Ftc555-1:0.0000010003)77.1/96:0.0019328508)77.2/89:0.0019318053)77.8/84:0.0019395954	(Cryptococcus_neoformans_PMHc1023.ENR:0.0000010003	Cryptococcus_neoformans_T4:0.0000010003)76.8/94:0.0019245065)99.9/99:0.0314366417)96/96:0.0316842930)100/100:0.1540255226	((Cryptococcus_depauperatus_CBS7841:0.0042205197	Cryptococcus_depauperatus_CBS7855:0.0069829269)100/100:0.2554042189	Cryptococcus_sp._CMW60451:0.2194317168)83.6/85:0.0394860569)82.5/66:0.0403015903	Kwoniella_shandongensis_CBS12478:0.3322311649)40.9/55:0.0143062625	((((((Cryptococcus_sp._DSM108351:0.0000010003	Cryptococcus_sp._DSM117830:0.0019514558)0/4:0.0000010003	Cryptococcus_sp._DSM108352:0.0000010003)0/7:0.0000010003	Cryptococcus_sp._DSM111205:0.0000010003)0/6:0.0000010003	Cryptococcus_sp._NCYC1536:0.0000010003)0/10:0.0000010003	Cryptococcus_sp._DSM111204:0.0000010003)99.9/100:0.1045432294	(Cryptococcus_sp._DSM109063:0.0348966224	Cryptococcus_sp._OR918:0.0329578511)100/100:0.1154765636)99.5/98:0.0869208121)100/100:0.1333809376	Cryptococcus_sp._OR849:0.0474463126)97.5/98:0.0446892133	(Cryptococcus_floricola_DSM27421:0.0225805646	Cryptococcus_wingfieldii_CBS7118:0.0061271210)20.2/73:0.0035977818)89.2/99:0.0106311377);
(Cryptococcus_amylolentus_CBS6039:0.0000010000	Cryptococcus_amylolentus_CBS6273:0.0000010000	((((((((((((Cryptococcus_bacillisporus_CA1280:0.0052084177	Cryptococcus_bacillisporus_CA1873:0.0052085979)93.9/98:0.0157505476	(Cryptococcus_decagattii_7685027:0.0051582640	Cryptococcus_decagattii_CBS11687:0.0000010000)93.2/99:0.0103763476)0/33:0.0000010000	Cryptococcus_gattii_E566:0.0000010000)0/20:0.0000010000	Cryptococcus_gattii_WM276:0.0000010000)84.6/67:0.0052417667	(Cryptococcus_tetragattii_CBS11718:0.0000010000	Cryptococcus_tetragattii_IND107:0.0052285682)0/44:0.0000010000)75.4/57:0.0052159281	((Cryptococcus_deuterogattii_CBS10090:0.0106180833	Cryptococcus_deuterogattii_R265:0.0000010000)81.9/97:0.0052902409	(Cryptococcus_sp._MF13:0.0000010000	Cryptococcus_sp._MF34:0.0053092134)90.1/97:0.0106590012)0/69:0.0000021148)91.8/96:0.0315609159	((((Cryptococcus_deneoformans_NIH12:0.0000010000	Cryptococcus_deneoformans_NIH433:0.0000010000)92.3/91:0.0103625063	(Cryptococcus_neoformans_Bt1:0.0105019024	Cryptococcus_neoformans_Bt206:0.0105296004)78.8/92:0.0051347012)0/11:0.0000010000	(Cryptococcus_neoformans_125.91:0.0000010000	Cryptococcus_neoformans_H99:0.0000010000)92.8/96:0.0051662352)0/17:0.0000022733	((Cryptococcus_neoformans_Bt22:0.0000010000	Cryptococcus_neoformans_Ftc555-1:0.0000010000)0/56:0.0000010000	(Cryptococcus_neoformans_PMHc1023.ENR:0.0052917527	Cryptococcus_neoformans_T4:0.0052714907)80.9/84:0.0052342463)82.1/66:0.0052144042)84/76:0.0226737284)97.6/99:0.0755403456	((Cryptococcus_depauperatus_CBS7841:0.0111954809	Cryptococcus_depauperatus_CBS7855:0.0106604183)99.1/100:0.0935655580	Cryptococcus_sp._CMW60451:0.1345483355)91.6/96:0.0538236937)35.8/67:0.0213793962	((((Cryptococcus_sp._DSM108351:0.0000010000	(Cryptococcus_sp._DSM108352:0.0000010000	Cryptococcus_sp._DSM111204:0.0000010000)0/7:0.0000010000)0/5:0.0000010000	(Cryptococcus_sp._DSM111205:0.0000010000	Cryptococcus_sp._NCYC1536:0.0000010000)0/22:0.0000010000)0/72:0.0000010000	Cryptococcus_sp._DSM117830:0.0054105673)92.5/95:0.0360726780	((Cryptococcus_sp._DSM109063:0.0153214703	Cryptococcus_sp._OR918:0.0070748993)85.1/93:0.0257025070	Kwoniella_shandongensis_CBS12478:0.1915732546)37.6/65:0.0231303463)95/97:0.0662141939)99.5/100:0.1154100725	Cryptococcus_sp._OR849:0.0055606048)76.3/79:0.0165272387	Cryptococcus_floricola_DSM27421:0.0108006997)0/59:0.0000010000	Cryptococcus_wingfieldii_CBS7118:0.0054008173)0/43:0.0000010000);
(Cryptococcus_amylolentus_CBS6039:0.0000010000	Cryptococcus_amylolentus_CBS6273:0.0000010000	((((((((((Cryptococcus_bacillisporus_CA1280:0.0000010000	(Cryptococcus_bacillisporus_CA1873:0.0000010000	((Cryptococcus_decagattii_7685027:0.0000010000	Cryptococcus_decagattii_CBS11687:0.0056505621)87.8/83:0.0056572306	(Cryptococcus_tetragattii_CBS11718:0.0000010000	Cryptococcus_tetragattii_IND107:0.0113918051)87/88:0.0056706930)0/12:0.0000010000)0/3:0.0000010000)0/2:0.0000010000	((Cryptococcus_deuterogattii_CBS10090:0.0000010000	Cryptococcus_deuterogattii_R265:0.0000010000)96.1/98:0.0173529518	(Cryptococcus_gattii_E566:0.0000010000	Cryptococcus_gattii_WM276:0.0000010000)84.3/93:0.0056669875)0/27:0.0000010000)0/7:0.0000010000	(Cryptococcus_sp._MF13:0.0000010000	Cryptococcus_sp._MF34:0.0000010000)80/96:0.0056648621)95.8/89:0.0529413257	((Cryptococcus_deneoformans_NIH12:0.0000010000	Cryptococcus_deneoformans_NIH433:0.0000010000)90.8/98:0.0280247962	(((((Cryptococcus_neoformans_125.91:0.0000010000	Cryptococcus_neoformans_H99:0.0000010000)96.9/100:0.0225245241	(Cryptococcus_neoformans_PMHc1023.ENR:0.0000010000	Cryptococcus_neoformans_T4:0.0000010000)71.5/91:0.0055464872)0/60:0.0000010000	Cryptococcus_neoformans_Bt206:0.0000010000)0/33:0.0000010000	(Cryptococcus_neoformans_Bt22:0.0000010000	Cryptococcus_neoformans_Ftc555-1:0.0000010000)86.6/95:0.0055466818)80.9/85:0.0055741006	Cryptococcus_neoformans_Bt1:0.0000010000)90.8/95:0.0304716478)89.7/95:0.0382849655)99.5/95:0.1803503859	((Cryptococcus_depauperatus_CBS7841:0.0209399169	Cryptococcus_depauperatus_CBS7855:0.0022227370)100/100:0.5679315605	Cryptococcus_sp._CMW60451:0.1576958149)73/74:0.0543932598)37.8/42:0.0346617641	(((Cryptococcus_sp._DSM108351:0.0000010000	((Cryptococcus_sp._DSM108352:0.0000010000	Cryptococcus_sp._DSM111205:0.0000010000)0/20:0.0000010000	(Cryptococcus_sp._DSM111204:0.0000010000	Cryptococcus_sp._DSM117830:0.0000010000)0/25:0.0000010000)0/17:0.0000010000)0/32:0.0000010000	Cryptococcus_sp._NCYC1536:0.0000010000)94.5/99:0.0985673767	(Cryptococcus_sp._DSM109063:0.0296270282	Cryptococcus_sp._OR918:0.0243698067)85.5/95:0.0513060325)98.7/98:0.1771546198)86.1/64:0.1060154917	Kwoniella_shandongensis_CBS12478:0.3822010499)95.4/98:0.1488114699	Cryptococcus_sp._OR849:0.0334692386)85.9/93:0.0344455668	Cryptococcus_wingfieldii_CBS7118:0.0182226022)0/83:0.0000010000	Cryptococcus_floricola_DSM27421:0.0122215606)78.3/97:0.0061720144);
(Cryptococcus_amylolentus_CBS6039:0.0000010041	Cryptococcus_amylolentus_CBS6273:0.0000010041	((((((((((((Cryptococcus_bacillisporus_CA1280:0.0000010041	Cryptococcus_bacillisporus_CA1873:0.0018542021)95.5/100:0.0055981244	(Cryptococcus_sp._MF13:0.0000010041	Cryptococcus_sp._MF34:0.0000010041)98.5/100:0.0112562137)0/33:0.0000010041	(Cryptococcus_tetragattii_CBS11718:0.0000010041	Cryptococcus_tetragattii_IND107:0.0000010041)91.9/97:0.0037331501)76.5/46:0.0018162419	(Cryptococcus_gattii_E566:0.0037290444	Cryptococcus_gattii_WM276:0.0000010041)91.7/97:0.0037502318)76.7/52:0.0018721404	(Cryptococcus_decagattii_7685027:0.0000010041	Cryptococcus_decagattii_CBS11687:0.0000010041)88.5/97:0.0037639764)87.1/82:0.0063084872	(Cryptococcus_deuterogattii_CBS10090:0.0000010041	Cryptococcus_deuterogattii_R265:0.0000010041)96.3/99:0.0124685423)96.6/99:0.0280440458	((Cryptococcus_deneoformans_NIH12:0.0075382815	Cryptococcus_deneoformans_NIH433:0.0036143796)98.8/100:0.0344486753	(((Cryptococcus_neoformans_125.91:0.0000010041	Cryptococcus_neoformans_H99:0.0000010041)0/63:0.0000010041	(Cryptococcus_neoformans_PMHc1023.ENR:0.0000010041	Cryptococcus_neoformans_T4:0.0000010041)79.8/83:0.0018449704)75.5/72:0.0037646594	((Cryptococcus_neoformans_Bt1:0.0000010041	Cryptococcus_neoformans_Bt206:0.0000010041)0/54:0.0000010041	(Cryptococcus_neoformans_Bt22:0.0000010041	Cryptococcus_neoformans_Ftc555-1:0.0000010041)95.2/99:0.0055742289)75.4/90:0.0017886220)100/100:0.0880171324)83.2/82:0.0317288054)99.9/100:0.0985808855	(Cryptococcus_depauperatus_CBS7841:0.0004469521	Cryptococcus_depauperatus_CBS7855:0.0169224278)100/100:0.2451219623)59.2/57:0.0398590446	((((Cryptococcus_sp._DSM108351:0.0000010041	(((Cryptococcus_sp._DSM108352:0.0000010041	Cryptococcus_sp._DSM111204:0.0000010041)0/35:0.0000010041	Cryptococcus_sp._DSM117830:0.0000010041)0/27:0.0000010041	Cryptococcus_sp._DSM111205:0.0000010041)91.4/97:0.0018168946)0/77:0.0000010041	Cryptococcus_sp._NCYC1536:0.0018057030)100/100:0.0870977106	(Cryptococcus_sp._DSM109063:0.0201674826	Cryptococcus_sp._OR918:0.0144220829)96.9/98:0.0431089688)99.9/100:0.1212407700	Kwoniella_shandongensis_CBS12478:0.2808643701)71/59:0.0470393394)87.3/82:0.0584129184	Cryptococcus_sp._CMW60451:0.1870939170)100/100:0.1587985104	Cryptococcus_sp._OR849:0.0781044056)31.3/75:0.0139450563	(Cryptococcus_floricola_DSM27421:0.0146230738	Cryptococcus_wingfieldii_CBS7118:0.0281714711)98.2/98:0.0224780046)91.8/99:0.0128070035);
(Cryptococcus_amylolentus_CBS6039:0.0000010000	Cryptococcus_amylolentus_CBS6273:0.0000010000	((((((((((((Cryptococcus_bacillisporus_CA1280:0.0000010000	Cryptococcus_gattii_WM276:0.0000010000)0/13:0.0000010000	Cryptococcus_gattii_E566:0.0000010000)0/12:0.0000010000	Cryptococcus_bacillisporus_CA1873:0.0000010000)0/29:0.0000010000	(Cryptococcus_sp._MF13:0.0000010000	Cryptococcus_sp._MF34:0.0000010000)90.6/96:0.0038041430)0/11:0.0000010000	(Cryptococcus_decagattii_7685027:0.0000010000	Cryptococcus_decagattii_CBS11687:0.0000010000)92.4/96:0.0038012451)0/21:0.0000010000	((Cryptococcus_deuterogattii_CBS10090:0.0000010000	Cryptococcus_deuterogattii_R265:0.0000010000)88/97:0.0076131664	(Cryptococcus_tetragattii_CBS11718:0.0000010000	Cryptococcus_tetragattii_IND107:0.0000010000)88.6/98:0.0076595871)80.7/93:0.0037938044)95.8/100:0.0230662365	((Cryptococcus_deneoformans_NIH12:0.0037716142	Cryptococcus_deneoformans_NIH433:0.0000010000)96.5/99:0.0154659444	(((Cryptococcus_neoformans_125.91:0.0000010000	Cryptococcus_neoformans_Bt1:0.0000010000)0/26:0.0000010000	Cryptococcus_neoformans_H99:0.0000010000)0/33:0.0000010000	((Cryptococcus_neoformans_Bt206:0.0038195181	(Cryptococcus_neoformans_Bt22:0.0000010000	Cryptococcus_neoformans_Ftc555-1:0.0000010000)85.5/97:0.0038263760)0/15:0.0000010000	(Cryptococcus_neoformans_PMHc1023.ENR:0.0000010000	Cryptococcus_neoformans_T4:0.0000010000)92.3/96:0.0038324229)0/21:0.0000010000)0/31:0.0000010000)60.2/78:0.0126484036)97.5/93:0.0473738878	((Cryptococcus_sp._CMW60451:0.0954907901	Kwoniella_shandongensis_CBS12478:0.1306561005)36.3/34:0.0145239071	((((Cryptococcus_sp._DSM108351:0.0037003609	(Cryptococcus_sp._DSM108352:0.0000010000	Cryptococcus_sp._DSM111204:0.0000010000)75.1/96:0.0036905636)0/46:0.0000010000	Cryptococcus_sp._DSM111205:0.0000010000)0/61:0.0000010000	(Cryptococcus_sp._DSM117830:0.0000010000	Cryptococcus_sp._NCYC1536:0.0000010000)0/76:0.0000010000)99.3/100:0.0493748780	(Cryptococcus_sp._DSM109063:0.0152839136	Cryptococcus_sp._OR918:0.0000010000)93.7/94:0.0277022282)89.6/72:0.0244116692)90.4/58:0.0281828862)34/74:0.0294042518	(Cryptococcus_depauperatus_CBS7841:0.0074990547	Cryptococcus_depauperatus_CBS7855:0.0001830785)100/100:0.2088658450)100/100:0.1284588870	Cryptococcus_sp._OR849:0.0406786721)5.9/44:0.0123864959	Cryptococcus_floricola_DSM27421:0.0000026364)54.2/89:0.0068012550	Cryptococcus_wingfieldii_CBS7118:0.0054568129)94.5/100:0.0151701762);
(Cryptococcus_amylolentus_CBS6039:0.0000010000	Cryptococcus_amylolentus_CBS6273:0.0000010000	(((((((((((Cryptococcus_bacillisporus_CA1280:0.0000010000	Cryptococcus_bacillisporus_CA1873:0.0042174134)97.8/96:0.0213044323	(Cryptococcus_decagattii_7685027:0.0084773822	Cryptococcus_decagattii_CBS11687:0.0042869582)100/100:0.0716001839)0/58:0.0000010000	((Cryptococcus_gattii_E566:0.0000010000	Cryptococcus_gattii_WM276:0.0047214749)98.4/100:0.0370818255	(Cryptococcus_tetragattii_CBS11718:0.0000010000	Cryptococcus_tetragattii_IND107:0.0042065875)99.9/100:0.0479192391)65.9/74:0.0022848246)74.5/78:0.0049610080	((Cryptococcus_deuterogattii_CBS10090:0.0000010000	Cryptococcus_deuterogattii_R265:0.0000010000)99.1/100:0.0399532381	(Cryptococcus_sp._MF13:0.0000010000	Cryptococcus_sp._MF34:0.0042599180)93.2/99:0.0170423214)18.8/61:0.0088278377)100/100:0.1145019672	(Cryptococcus_deneoformans_NIH12:0.0130615327	Cryptococcus_deneoformans_NIH433:0.0178976930)99.2/99:0.0546148681)11.7/57:0.0117385715	(((Cryptococcus_neoformans_125.91:0.0000010000	Cryptococcus_neoformans_H99:0.0000010000)94.4/99:0.0126781076	(Cryptococcus_neoformans_PMHc1023.ENR:0.0000010000	Cryptococcus_neoformans_T4:0.0000010000)90/97:0.0084607387)62.2/79:0.0031928432	(((Cryptococcus_neoformans_Bt1:0.0000010000	Cryptococcus_neoformans_Ftc555-1:0.0000010000)0/23:0.0000010000	Cryptococcus_neoformans_Bt22:0.0000010000)0/47:0.0000010000	Cryptococcus_neoformans_Bt206:0.0043453256)76.8/86:0.0052701931)94.5/95:0.0300065911)100/100:0.2943637039	((Cryptococcus_depauperatus_CBS7841:0.0000010000	Cryptococcus_depauperatus_CBS7855:0.0088054382)100/100:0.3005115308	Cryptococcus_sp._CMW60451:0.2597012615)65.2/62:0.0661339366)76.8/59:0.0381863943	((((Cryptococcus_sp._DSM108351:0.0000010000	(((Cryptococcus_sp._DSM108352:0.0000010000	Cryptococcus_sp._DSM111204:0.0000010000)0/11:0.0000010000	Cryptococcus_sp._DSM111205:0.0000010000)0/7:0.0000010000	Cryptococcus_sp._NCYC1536:0.0000010000)0/6:0.0000010000)0/72:0.0000010000	Cryptococcus_sp._DSM117830:0.0181249426)99.9/100:0.1577161104	(Cryptococcus_sp._DSM109063:0.0321589539	Cryptococcus_sp._OR918:0.0223324464)45.8/62:0.0238037502)99.9/100:0.2346660775	Kwoniella_shandongensis_CBS12478:0.4300032848)80.2/72:0.1246699149)96.5/99:0.1041634724	Cryptococcus_sp._OR849:0.1150453887)94.7/96:0.0496704978	Cryptococcus_wingfieldii_CBS7118:0.0238945682)72.6/95:0.0056061577	Cryptococcus_floricola_DSM27421:0.0082015536)98/100:0.0232234631);
(Cryptococcus_amylolentus_CBS6039:0.0000010000	Cryptococcus_amylolentus_CBS6273:0.0093292584	(((((((((Cryptococcus_bacillisporus_CA1280:0.0030099434	Cryptococcus_bacillisporus_CA1873:0.0030169349)77.3/82:0.0036069604	(Cryptococcus_decagattii_7685027:0.0000010000	Cryptococcus_decagattii_CBS11687:0.0000010000)86.1/94:0.0054901267)74.9/83:0.0029876723	((Cryptococcus_gattii_E566:0.0000010000	Cryptococcus_gattii_WM276:0.0000010000)94.2/99:0.0121332813	(Cryptococcus_tetragattii_CBS11718:0.0030222232	Cryptococcus_tetragattii_IND107:0.0030352523)65.5/71:0.0060451000)0/68:0.0000010000)76.9/75:0.0026635200	((Cryptococcus_deuterogattii_CBS10090:0.0000010000	Cryptococcus_deuterogattii_R265:0.0000010000)78.7/88:0.0030190413	(Cryptococcus_sp._MF13:0.0000010000	Cryptococcus_sp._MF34:0.0000010000)79.8/93:0.0030115020)76/84:0.0033600813)92.2/97:0.0191974508	((Cryptococcus_deneoformans_NIH12:0.0035533208	Cryptococcus_deneoformans_NIH433:0.0000010000)98.9/100:0.0298347418	((((((Cryptococcus_neoformans_125.91:0.0029986605	Cryptococcus_neoformans_H99:0.0000010000)86.6/94:0.0029990465	Cryptococcus_neoformans_Ftc555-1:0.0029950905)0/22:0.0000010000	Cryptococcus_neoformans_Bt206:0.0029994763)0/8:0.0000010000	Cryptococcus_neoformans_Bt1:0.0000010000)0/13:0.0000010000	Cryptococcus_neoformans_Bt22:0.0030073934)0/36:0.0000010000	(Cryptococcus_neoformans_PMHc1023.ENR:0.0029985909	Cryptococcus_neoformans_T4:0.0000010000)35.9/91:0.0029971658)92.8/94:0.0192012816)81.5/87:0.0117855110)99.9/100:0.1124660986	((Cryptococcus_depauperatus_CBS7841:0.0000010000	Cryptococcus_depauperatus_CBS7855:0.0091911902)100/100:0.2476308588	Cryptococcus_sp._CMW60451:0.1977496627)90.9/94:0.0487978024)85.5/88:0.0281608319	((((Cryptococcus_sp._DSM108351:0.0000010000	Cryptococcus_sp._DSM111204:0.0000010000)0/26:0.0000010000	((Cryptococcus_sp._DSM108352:0.0000010000	(Cryptococcus_sp._DSM111205:0.0000010000	Cryptococcus_sp._DSM117830:0.0000010000)0/19:0.0000010000)0/15:0.0000010000	Cryptococcus_sp._NCYC1536:0.0000010000)0/24:0.0000010000)100/100:0.0674764723	(Cryptococcus_sp._DSM109063:0.0340756036	Cryptococcus_sp._OR918:0.0241121095)86.5/92:0.0114722830)98.8/100:0.0753645367	Kwoniella_shandongensis_CBS12478:0.1398527704)99.8/100:0.1044046986)100/100:0.1293891216	Cryptococcus_sp._OR849:0.1175437038)88.7/92:0.0296851862	(Cryptococcus_floricola_DSM27421:0.0060887327	Cryptococcus_wingfieldii_CBS7118:0.0122943998)75/87:0.0052391812)96.6/99:0.0196460942);
(Cryptococcus_amylolentus_CBS6039:0.0000009995	Cryptococcus_amylolentus_CBS6273:0.0025560488	(((((((((((Cryptococcus_bacillisporus_CA1280:0.0051053356	Cryptococcus_bacillisporus_CA1873:0.0024845676)99.9/100:0.0139299188	(Cryptococcus_decagattii_7685027:0.0000009995	Cryptococcus_decagattii_CBS11687:0.0000009995)95/100:0.0052207974)56.7/82:0.0012522863	(Cryptococcus_gattii_E566:0.0000009995	Cryptococcus_gattii_WM276:0.0000009995)99.6/100:0.0112830576)91.6/97:0.0056302347	(Cryptococcus_tetragattii_CBS11718:0.0029844510	Cryptococcus_tetragattii_IND107:0.0021670323)100/100:0.0175160311)67.1/78:0.0024885875	(Cryptococcus_sp._MF13:0.0038068866	Cryptococcus_sp._MF34:0.0012574351)99.2/100:0.0120426970)83/90:0.0035686187	(Cryptococcus_deuterogattii_CBS10090:0.0000009995	Cryptococcus_deuterogattii_R265:0.0000009995)98.7/100:0.0118938442)97.4/99:0.0272735017	((Cryptococcus_deneoformans_NIH12:0.0012752165	Cryptococcus_deneoformans_NIH433:0.0012635656)99.6/100:0.0193151662	((((Cryptococcus_neoformans_125.91:0.0012599258	Cryptococcus_neoformans_H99:0.0000009995)94.9/99:0.0050399794	Cryptococcus_neoformans_Ftc555-1:0.0029329337)52.5/77:0.0025222419	((Cryptococcus_neoformans_Bt1:0.0025275552	Cryptococcus_neoformans_Bt206:0.0014443794)76.9/92:0.0012567658	Cryptococcus_neoformans_Bt22:0.0043561422)91.6/96:0.0037780373)0/62:0.0000021893	(Cryptococcus_neoformans_PMHc1023.ENR:0.0000009995	Cryptococcus_neoformans_T4:0.0000009995)92.2/99:0.0038242017)99.1/100:0.0174667050)93.3/97:0.0217955098)100/100:0.2448600175	(((Cryptococcus_depauperatus_CBS7841:0.0128210327	Cryptococcus_depauperatus_CBS7855:0.0016757799)100/100:0.3541012511	Cryptococcus_sp._CMW60451:0.4916787933)98.7/100:0.1066737974	Kwoniella_shandongensis_CBS12478:0.3146544368)50.6/72:0.0513339484)41/71:0.0714415351	(((((Cryptococcus_sp._DSM108351:0.0000009995	Cryptococcus_sp._NCYC1536:0.0000009995)0/78:0.0000009995	(Cryptococcus_sp._DSM108352:0.0000009995	Cryptococcus_sp._DSM111204:0.0000009995)84.5/98:0.0013548857)81.7/84:0.0013554982	Cryptococcus_sp._DSM111205:0.0000009995)73.7/68:0.0011287381	Cryptococcus_sp._DSM117830:0.0097972488)100/100:0.0759075558	(Cryptococcus_sp._DSM109063:0.0338560033	Cryptococcus_sp._OR918:0.0333520151)98.9/100:0.0525311167)100/100:0.2985704841)100/100:0.5607407775	Cryptococcus_sp._OR849:0.0531845983)97.6/95:0.0492575902	(Cryptococcus_floricola_DSM27421:0.0068065124	Cryptococcus_wingfieldii_CBS7118:0.0155623362)81.3/96:0.0038158330)98.5/95:0.0128980666);
(Cryptococcus_amylolentus_CBS6039:0.0000010000	Cryptococcus_amylolentus_CBS6273:0.0000010000	((((((((((Cryptococcus_bacillisporus_CA1280:0.0000010000	Cryptococcus_bacillisporus_CA1873:0.0000010000)0/61:0.0000020060	(Cryptococcus_deuterogattii_CBS10090:0.0000010000	Cryptococcus_deuterogattii_R265:0.0000010000)85.6/98:0.0045541312)43.1/57:0.0043031075	((((Cryptococcus_decagattii_7685027:0.0044375511	Cryptococcus_decagattii_CBS11687:0.0000010000)92.1/98:0.0137195609	(Cryptococcus_gattii_E566:0.0000010000	Cryptococcus_gattii_WM276:0.0000010000)95.4/99:0.0184316351)85.8/59:0.0088653633	(Cryptococcus_tetragattii_CBS11718:0.0000010000	Cryptococcus_tetragattii_IND107:0.0000010000)0/65:0.0000010000)63.2/40:0.0044774506	(Cryptococcus_sp._MF13:0.0000010000	Cryptococcus_sp._MF34:0.0000010000)80.8/93:0.0045374392)75.8/44:0.0047524281)98.3/99:0.0276460062	(Cryptococcus_deneoformans_NIH12:0.0044897992	Cryptococcus_deneoformans_NIH433:0.0000010000)75.4/90:0.0046029953)73.6/82:0.0052769309	(((Cryptococcus_neoformans_125.91:0.0000010000	Cryptococcus_neoformans_H99:0.0000010000)0/56:0.0000010000	Cryptococcus_neoformans_Bt22:0.0044267381)82.4/91:0.0044327807	((((Cryptococcus_neoformans_Bt1:0.0000010000	Cryptococcus_neoformans_Ftc555-1:0.0000010000)0/28:0.0000010000	Cryptococcus_neoformans_Bt206:0.0000010000)0/17:0.0000010000	Cryptococcus_neoformans_PMHc1023.ENR:0.0000010000)0/16:0.0000010000	Cryptococcus_neoformans_T4:0.0000010000)0/34:0.0000010000)88.4/92:0.0127280467)97.5/96:0.0711744598	(((((((Cryptococcus_sp._DSM108351:0.0000010000	Cryptococcus_sp._DSM111204:0.0000010000)0/27:0.0000010000	Cryptococcus_sp._NCYC1536:0.0000010000)0/11:0.0000010000	Cryptococcus_sp._DSM117830:0.0000010000)0/20:0.0000010000	Cryptococcus_sp._DSM111205:0.0000010000)0/17:0.0000010000	Cryptococcus_sp._DSM108352:0.0000010000)67.1/84:0.0085575440	(Cryptococcus_sp._DSM109063:0.0023266805	Cryptococcus_sp._OR918:0.0059035045)87.4/95:0.0226890791)98.6/99:0.0942220178	Kwoniella_shandongensis_CBS12478:0.1460817234)79.6/79:0.0471918809)24.3/44:0.0215275531	((Cryptococcus_depauperatus_CBS7841:0.0000010000	Cryptococcus_depauperatus_CBS7855:0.0000010000)99.8/100:0.1378368598	Cryptococcus_sp._CMW60451:0.1641914558)66.5/58:0.0324087503)100/100:0.2060563633	Cryptococcus_sp._OR849:0.0000020058)72.7/94:0.0135492402	Cryptococcus_floricola_DSM27421:0.0044318873)0/56:0.0000010000	Cryptococcus_wingfieldii_CBS7118:0.0000010000)92.2/97:0.0044239744);
(Cryptococcus_amylolentus_CBS6039:0.0000010000	Cryptococcus_amylolentus_CBS6273:0.0000010000	((((Cryptococcus_bacillisporus_CA1280:0.0000026423	(Cryptococcus_bacillisporus_CA1873:0.0000021552	((Cryptococcus_decagattii_7685027:0.0063310987	Cryptococcus_decagattii_CBS11687:0.0063597304)99.4/100:0.0327471414	(((((Cryptococcus_deneoformans_NIH12:0.0033040330	Cryptococcus_deneoformans_NIH433:0.0000028951)98.5/100:0.0403179404	((Cryptococcus_neoformans_125.91:0.0032118588	(Cryptococcus_neoformans_Bt1:0.0000010000	(((Cryptococcus_neoformans_Bt22:0.0064175754	Cryptococcus_neoformans_Ftc555-1:0.0031748739)79.3/78:0.0038135113	(Cryptococcus_neoformans_PMHc1023.ENR:0.0023907963	Cryptococcus_neoformans_T4:0.0027536095)79.5/89:0.0045223592)0/14:0.0000010000	Cryptococcus_neoformans_H99:0.0000010000)0/12:0.0000010000)0/25:0.0000010000)80.9/74:0.0037672582	Cryptococcus_neoformans_Bt206:0.0000021203)76.2/70:0.0062065487)100/96:0.0718676739	(Cryptococcus_deuterogattii_CBS10090:0.0000025483	Cryptococcus_deuterogattii_R265:0.0031316100)93.6/99:0.0184536455)78.1/57:0.0068485177	((Cryptococcus_sp._MF13:0.0031724261	Cryptococcus_sp._MF34:0.0031419646)79.2/88:0.0033611271	(Cryptococcus_tetragattii_CBS11718:0.0031745573	Cryptococcus_tetragattii_IND107:0.0000010000)93.9/99:0.0126052516)23.9/56:0.0037178132)87.4/61:0.0065368684	(Cryptococcus_gattii_E566:0.0000010000	Cryptococcus_gattii_WM276:0.0000010000)93.6/99:0.0096128162)84.7/64:0.0065035428)75.9/61:0.0030416001)38.8/42:0.0031689959)100/100:0.3111729069	(((Cryptococcus_depauperatus_CBS7841:0.0067193169	Cryptococcus_depauperatus_CBS7855:0.0000010000)99.5/100:0.2569133737	Cryptococcus_sp._CMW60451:0.5675048893)95.8/98:0.1558375574	((((((Cryptococcus_sp._DSM108351:0.0000010000	Cryptococcus_sp._DSM117830:0.0000010000)0/33:0.0000010000	(Cryptococcus_sp._DSM108352:0.0000010000	Cryptococcus_sp._DSM111205:0.0000010000)0/21:0.0000010000)0/11:0.0000010000	(Cryptococcus_sp._DSM111204:0.0000010000	Cryptococcus_sp._NCYC1536:0.0000010000)0/21:0.0000010000)100/100:0.1145358033	Cryptococcus_sp._DSM109063:0.0339860689)75.3/84:0.0112872334	Cryptococcus_sp._OR918:0.0312033005)99.9/100:0.3250206003	Kwoniella_shandongensis_CBS12478:0.5483306120)96.9/98:0.1819356873)83.2/85:0.0856047805)99.9/100:0.3735990154	Cryptococcus_sp._OR849:0.0853979367)95.8/97:0.0558777489	(Cryptococcus_floricola_DSM27421:0.0191426193	Cryptococcus_wingfieldii_CBS7118:0.0163222922)58.1/79:0.0031347819)84.8/94:0.0063905336);
(Cryptococcus_amylolentus_CBS6039:0.0000010000	Cryptococcus_amylolentus_CBS6273:0.0126361241	(((((((((Cryptococcus_bacillisporus_CA1280:0.0030458564	Cryptococcus_bacillisporus_CA1873:0.0000010000)83.8/98:0.0072401480	(Cryptococcus_decagattii_7685027:0.0000010000	Cryptococcus_decagattii_CBS11687:0.0361005989)100/100:0.0710857065)95.3/96:0.0254949587	(((Cryptococcus_deuterogattii_CBS10090:0.0000010000	Cryptococcus_deuterogattii_R265:0.0465541424)96.5/90:0.0156743660	((Cryptococcus_sp._MF13:0.0000010000	Cryptococcus_sp._MF34:0.0061086886)90.2/97:0.0093170580	(Cryptococcus_tetragattii_CBS11718:0.0034501714	Cryptococcus_tetragattii_IND107:0.0032424091)99.4/100:0.0283379092)84.5/59:0.0061707171)74.1/42:0.0031002629	(Cryptococcus_gattii_E566:0.0000010000	Cryptococcus_gattii_WM276:0.0000010000)97.9/99:0.0193669699)69.9/52:0.0038300902)14.4/55:0.0116888492	((Cryptococcus_deneoformans_NIH12:0.0000010000	Cryptococcus_deneoformans_NIH433:0.0000010000)100/100:0.0598296213	(((((Cryptococcus_neoformans_125.91:0.0000010000	Cryptococcus_neoformans_Bt1:0.0000010000)0/25:0.0000010000	Cryptococcus_neoformans_Ftc555-1:0.0000010000)0/54:0.0000010000	Cryptococcus_neoformans_Bt206:0.0062311008)83/97:0.0031159364	(Cryptococcus_neoformans_Bt22:0.0000010000	Cryptococcus_neoformans_H99:0.0000010000)0/40:0.0000010000)0/46:0.0000010000	(Cryptococcus_neoformans_PMHc1023.ENR:0.0000010000	Cryptococcus_neoformans_T4:0.0000010000)85.3/96:0.0031013079)97.7/96:0.0327092655)52.6/70:0.0151848656)93.5/86:0.0679561794	(Cryptococcus_depauperatus_CBS7841:0.0000023722	Cryptococcus_depauperatus_CBS7855:0.0248774549)100/100:0.6684985095)83/86:0.0622842729	(((((((Cryptococcus_sp._DSM108351:0.0000010000	Cryptococcus_sp._NCYC1536:0.0000010000)0/21:0.0000010000	Cryptococcus_sp._DSM117830:0.0000010000)0/9:0.0000010000	Cryptococcus_sp._DSM108352:0.0000010000)0/24:0.0000010000	Cryptococcus_sp._DSM111205:0.0000010000)0/14:0.0000010000	Cryptococcus_sp._DSM111204:0.0000010000)99.9/100:0.0738189640	(Cryptococcus_sp._DSM109063:0.0251513834	Cryptococcus_sp._OR918:0.0213549975)80.9/97:0.0120353327)100/100:0.1290401887	Kwoniella_shandongensis_CBS12478:0.2572724544)44.8/67:0.0310477528)36.3/64:0.0270857671	Cryptococcus_sp._CMW60451:0.2217881552)100/100:0.1327582999	Cryptococcus_sp._OR849:0.0396805625)93.2/97:0.0276572042	(Cryptococcus_floricola_DSM27421:0.0170538618	Cryptococcus_wingfieldii_CBS7118:0.0220049764)79.1/96:0.0060029266)77.1/98:0.0054354056);
(Cryptococcus_amylolentus_CBS6039:0.0000010000	Cryptococcus_amylolentus_CBS6273:0.0000010000	((((((((((Cryptococcus_bacillisporus_CA1280:0.0053670594	Cryptococcus_bacillisporus_CA1873:0.0000010000)92.1/97:0.0053918977	(Cryptococcus_decagattii_7685027:0.0000010000	Cryptococcus_decagattii_CBS11687:0.0000010000)75.2/94:0.0026889820)0/38:0.0000010000	((Cryptococcus_sp._MF13:0.0000010000	Cryptococcus_sp._MF34:0.0000010000)74.7/96:0.0026895292	(Cryptococcus_tetragattii_CBS11718:0.0000010000	Cryptococcus_tetragattii_IND107:0.0054100941)86.6/94:0.0026968110)0/37:0.0000010000)0/18:0.0000010000	(Cryptococcus_gattii_E566:0.0000010000	Cryptococcus_gattii_WM276:0.0000010000)83.7/94:0.0026882820)85/92:0.0026897215	(Cryptococcus_deuterogattii_CBS10090:0.0000010000	Cryptococcus_deuterogattii_R265:0.0000010000)0/51:0.0000010000)72.5/77:0.0030394110	((Cryptococcus_deneoformans_NIH12:0.0000010000	Cryptococcus_deneoformans_NIH433:0.0000010000)99/100:0.0188696673	(((Cryptococcus_neoformans_125.91:0.0000010000	Cryptococcus_neoformans_H99:0.0000010000)90.9/94:0.0053383244	(((Cryptococcus_neoformans_Bt1:0.0000010000	Cryptococcus_neoformans_Ftc555-1:0.0000010000)0/24:0.0000010000	Cryptococcus_neoformans_Bt206:0.0000010000)0/57:0.0000010000	Cryptococcus_neoformans_Bt22:0.0026492328)91.7/92:0.0053249364)0/32:0.0000010000	(Cryptococcus_neoformans_PMHc1023.ENR:0.0000010000	Cryptococcus_neoformans_T4:0.0000010000)92.5/93:0.0053559170)0/41:0.0000010000)87.6/95:0.0105242732)98.3/99:0.0561602177	((Cryptococcus_depauperatus_CBS7841:0.0000010000	Cryptococcus_depauperatus_CBS7855:0.0027771668)99.9/100:0.1144432587	Cryptococcus_sp._CMW60451:0.1154799712)94.2/94:0.0462275183)65.1/65:0.0316113885	(((((((Cryptococcus_sp._DSM108351:0.0000010000	Cryptococcus_sp._NCYC1536:0.0000010000)0/10:0.0000010000	Cryptococcus_sp._DSM111204:0.0000010000)0/10:0.0000010000	Cryptococcus_sp._DSM111205:0.0000010000)0/10:0.0000010000	Cryptococcus_sp._DSM108352:0.0000010000)0/17:0.0000010000	Cryptococcus_sp._DSM117830:0.0000010000)96.9/99:0.0334182196	(Cryptococcus_sp._DSM109063:0.0027215421	Cryptococcus_sp._OR918:0.0000010000)76.4/89:0.0090298066)99.9/100:0.1004018743	Kwoniella_shandongensis_CBS12478:0.1596213257)90.6/94:0.0403660312)100/100:0.1326038027	Cryptococcus_sp._OR849:0.0266702159)77.1/79:0.0088553104	(Cryptococcus_floricola_DSM27421:0.0028115525	Cryptococcus_wingfieldii_CBS7118:0.0027415039)14.3/37:0.0027501275)77/92:0.0028622135);
(Cryptococcus_amylolentus_CBS6039:0.0000010031	Cryptococcus_amylolentus_CBS6273:0.0011669789	(((((((((((Cryptococcus_bacillisporus_CA1280:0.0045929385	Cryptococcus_bacillisporus_CA1873:0.0011373011)93.7/98:0.0034370733	(Cryptococcus_decagattii_7685027:0.0011400739	Cryptococcus_decagattii_CBS11687:0.0011412382)94/99:0.0034330413)75/94:0.0011436853	(Cryptococcus_gattii_E566:0.0000010031	Cryptococcus_gattii_WM276:0.0000010031)97.7/100:0.0057270018)87.8/95:0.0022919892	(Cryptococcus_tetragattii_CBS11718:0.0000010031	Cryptococcus_tetragattii_IND107:0.0000010031)98.5/100:0.0068777875)75.3/64:0.0011485057	(Cryptococcus_deuterogattii_CBS10090:0.0000010031	Cryptococcus_deuterogattii_R265:0.0000010031)94.1/96:0.0034308846)41.8/49:0.0009153675	(Cryptococcus_sp._MF13:0.0011405155	Cryptococcus_sp._MF34:0.0011463583)97.2/100:0.0071208783)99.5/100:0.0280456016	((Cryptococcus_deneoformans_NIH12:0.0000010031	Cryptococcus_deneoformans_NIH433:0.0011432006)98/99:0.0111738377	((Cryptococcus_neoformans_125.91:0.0022878666	Cryptococcus_neoformans_H99:0.0000010031)80.6/98:0.0011445251	((((Cryptococcus_neoformans_Bt1:0.0022933398	Cryptococcus_neoformans_Bt206:0.0022930515)0/48:0.0000010031	Cryptococcus_neoformans_Ftc555-1:0.0000010031)77.3/92:0.0011481606	Cryptococcus_neoformans_Bt22:0.0022953255)81.9/89:0.0011466525	(Cryptococcus_neoformans_PMHc1023.ENR:0.0000010031	Cryptococcus_neoformans_T4:0.0000010031)99.3/100:0.0068915489)0/51:0.0000010031)99.7/100:0.0157025426)70.5/80:0.0052646661)100/100:0.2230037491	((Cryptococcus_depauperatus_CBS7841:0.0023059664	Cryptococcus_depauperatus_CBS7855:0.0010828953)100/100:0.1983207782	Cryptococcus_sp._CMW60451:0.3787117047)82.8/82:0.0364138926)24.8/60:0.0266963234	(((((Cryptococcus_sp._DSM108351:0.0011395610	(Cryptococcus_sp._DSM111205:0.0000010031	Cryptococcus_sp._DSM117830:0.0011746692)84.4/99:0.0011389643)0/29:0.0000010031	Cryptococcus_sp._NCYC1536:0.0011391124)37.3/89:0.0011381882	(Cryptococcus_sp._DSM108352:0.0000010031	Cryptococcus_sp._DSM111204:0.0000010031)0/87:0.0000010031)100/100:0.0912426455	(Cryptococcus_sp._DSM109063:0.0679798533	Cryptococcus_sp._OR918:0.0579356735)99.9/100:0.0505269004)100/100:0.2168108202	Kwoniella_shandongensis_CBS12478:0.2712200444)99.3/99:0.0888131349)100/100:0.6684116145	Cryptococcus_sp._OR849:0.0254778680)63.2/74:0.0206901340	(Cryptococcus_floricola_DSM27421:0.0104814962	Cryptococcus_wingfieldii_CBS7118:0.0057246324)83.9/90:0.0031903513)93.9/97:0.0054990822);
(Cryptococcus_amylolentus_CBS6039:0.0042257413	Cryptococcus_amylolentus_CBS6273:0.0021941986	((((((((((Cryptococcus_bacillisporus_CA1280:0.0062917299	(Cryptococcus_bacillisporus_CA1873:0.0020848182	(Cryptococcus_decagattii_7685027:0.0000010000	Cryptococcus_decagattii_CBS11687:0.0020825388)92.6/99:0.0041702135)0/32:0.0000010000)93/99:0.0086142979	(Cryptococcus_gattii_E566:0.0000010000	Cryptococcus_gattii_WM276:0.0000010000)99.4/100:0.0189954713)95.6/93:0.0105989770	(Cryptococcus_deuterogattii_CBS10090:0.0000010000	Cryptococcus_deuterogattii_R265:0.0000010000)83.2/85:0.0041859056)53/36:0.0041867764	(Cryptococcus_tetragattii_CBS11718:0.0000010000	Cryptococcus_tetragattii_IND107:0.0021039467)98.3/100:0.0128545938)71.8/52:0.0023561184	(Cryptococcus_sp._MF13:0.0041756875	Cryptococcus_sp._MF34:0.0041827301)88.8/96:0.0061184362)99.9/100:0.0495452960	(((Cryptococcus_deneoformans_NIH12:0.0000010000	Cryptococcus_deneoformans_NIH433:0.0020990099)100/100:0.0365204942	((Cryptococcus_neoformans_Bt1:0.0000010000	Cryptococcus_neoformans_Bt206:0.0000010000)0/44:0.0000010000	(Cryptococcus_neoformans_Bt22:0.0020714567	Cryptococcus_neoformans_Ftc555-1:0.0000010000)92.4/97:0.0041573507)91.9/96:0.0063542993)23.7/50:0.0020598761	((Cryptococcus_neoformans_125.91:0.0020787631	Cryptococcus_neoformans_H99:0.0020826498)95.8/99:0.0083520013	(Cryptococcus_neoformans_PMHc1023.ENR:0.0000010000	Cryptococcus_neoformans_T4:0.0000010000)76.2/92:0.0020946708)73.8/76:0.0021012887)93.6/91:0.0242149157)100/100:0.0961447490	(((Cryptococcus_depauperatus_CBS7841:0.0039152278	Cryptococcus_depauperatus_CBS7855:0.0002516498)100/100:0.2409228605	Cryptococcus_sp._CMW60451:0.1418029682)97.7/100:0.0664652050	((((((Cryptococcus_sp._DSM108351:0.0000010000	Cryptococcus_sp._NCYC1536:0.0000010000)0/34:0.0000010000	(Cryptococcus_sp._DSM111204:0.0000010000	Cryptococcus_sp._DSM111205:0.0000010000)0/21:0.0000010000)0/29:0.0000010000	Cryptococcus_sp._DSM108352:0.0000010000)0/59:0.0000010000	Cryptococcus_sp._DSM117830:0.0067533276)99.7/100:0.0511206881	(Cryptococcus_sp._DSM109063:0.0206969995	Cryptococcus_sp._OR918:0.0227820660)93.3/96:0.0231796789)100/100:0.2006214056	Kwoniella_shandongensis_CBS12478:0.2091245929)83.3/90:0.0373766686)88.4/92:0.0346014828)100/100:0.1959670522	Cryptococcus_sp._OR849:0.1198693667)95.5/96:0.0422174010	Cryptococcus_wingfieldii_CBS7118:0.0194478811)0/61:0.0000010000	Cryptococcus_floricola_DSM27421:0.0026908116)89.7/96:0.0061984513);
(Cryptococcus_amylolentus_CBS6039:0.0027293139	Cryptococcus_amylolentus_CBS6273:0.0016090662	((((((((((Cryptococcus_bacillisporus_CA1280:0.0037870870	Cryptococcus_bacillisporus_CA1873:0.0021241241)98.8/100:0.0047176797	(Cryptococcus_decagattii_7685027:0.0005313279	Cryptococcus_decagattii_CBS11687:0.0015906034)100/100:0.0177376483)96.9/99:0.0036788334	(Cryptococcus_gattii_E566:0.0015936296	Cryptococcus_gattii_WM276:0.0010661206)99.9/100:0.0091904632)94/95:0.0028567937	(Cryptococcus_tetragattii_CBS11718:0.0005194825	Cryptococcus_tetragattii_IND107:0.0016098664)100/100:0.0116926015)90.7/97:0.0018054023	(Cryptococcus_sp._MF13:0.0005333038	Cryptococcus_sp._MF34:0.0005323621)100/100:0.0091492824)22.3/58:0.0027500379	(Cryptococcus_deuterogattii_CBS10090:0.0038806866	Cryptococcus_deuterogattii_R265:0.0036438850)100/100:0.0140108280)100/100:0.0341187329	((Cryptococcus_deneoformans_NIH12:0.0035844117	Cryptococcus_deneoformans_NIH433:0.0006900217)100/100:0.0306169050	(((Cryptococcus_neoformans_125.91:0.0010623711	Cryptococcus_neoformans_H99:0.0005298001)99.9/100:0.0073363169	((Cryptococcus_neoformans_Bt1:0.0005303984	Cryptococcus_neoformans_Bt206:0.0000010000)98.1/100:0.0030384203	(Cryptococcus_neoformans_Bt22:0.0033791811	Cryptococcus_neoformans_Ftc555-1:0.0041458204)43.4/65:0.0005372633)90.6/94:0.0018967413)37/71:0.0009854920	(Cryptococcus_neoformans_PMHc1023.ENR:0.0000010000	Cryptococcus_neoformans_T4:0.0000010000)100/100:0.0084984003)100/100:0.0212325954)98.8/100:0.0249821316)100/100:0.2587412598	(((Cryptococcus_depauperatus_CBS7841:0.0032374057	Cryptococcus_depauperatus_CBS7855:0.0091679385)100/100:0.3563651047	Cryptococcus_sp._CMW60451:0.2166836921)94.3/96:0.0348445355	(((Cryptococcus_sp._DSM108351:0.0005271213	((Cryptococcus_sp._DSM108352:0.0000010000	Cryptococcus_sp._DSM111204:0.0000010000)91.7/91:0.0005272441	((Cryptococcus_sp._DSM111205:0.0026637883	Cryptococcus_sp._NCYC1536:0.0010551027)0/34:0.0000010000	Cryptococcus_sp._DSM117830:0.0000010000)0/20:0.0000010000)0/51:0.0000010000)100/100:0.0739856996	(Cryptococcus_sp._DSM109063:0.0263825876	Cryptococcus_sp._OR918:0.0262997345)98.5/99:0.0226927663)100/100:0.1377942909	Kwoniella_shandongensis_CBS12478:0.2954657495)100/100:0.0857063104)91/93:0.0418692920)100/100:0.1965123032	Cryptococcus_sp._OR849:0.0591951586)100/100:0.0503867265	(Cryptococcus_floricola_DSM27421:0.0069535185	Cryptococcus_wingfieldii_CBS7118:0.0132080591)97.3/99:0.0076860418)99.7/100:0.0131524025);
(Cryptococcus_amylolentus_CBS6039:0.0000010000	Cryptococcus_amylolentus_CBS6273:0.0000010000	(((((((((Cryptococcus_bacillisporus_CA1280:0.0000010000	((Cryptococcus_bacillisporus_CA1873:0.0046417635	(Cryptococcus_tetragattii_CBS11718:0.0000010000	Cryptococcus_tetragattii_IND107:0.0000010000)85/94:0.0046362561)0/15:0.0000020629	((Cryptococcus_deuterogattii_CBS10090:0.0000010000	Cryptococcus_deuterogattii_R265:0.0000010000)83.4/93:0.0046674081	((Cryptococcus_gattii_E566:0.0000010000	Cryptococcus_gattii_WM276:0.0000010000)27.4/91:0.0046432059	Cryptococcus_sp._MF13:0.4351164922)0/38:0.0000010000)0/6:0.0000027682)0/11:0.0000010000)0/13:0.0000010000	Cryptococcus_sp._MF34:0.0046445806)0/18:0.0000029631	(Cryptococcus_decagattii_7685027:0.0000010000	Cryptococcus_decagattii_CBS11687:0.0000010000)93.6/98:0.0141096695)87.2/87:0.0149447470	((Cryptococcus_deneoformans_NIH12:0.0000010000	Cryptococcus_deneoformans_NIH433:0.0000010000)96.6/98:0.0258376679	((((Cryptococcus_neoformans_125.91:0.0000010000	Cryptococcus_neoformans_H99:0.0000010000)86.2/92:0.0046261119	Cryptococcus_neoformans_Bt22:0.0045901107)0/9:0.0000010000	((Cryptococcus_neoformans_Bt1:0.0000010000	Cryptococcus_neoformans_Bt206:0.0000010000)74.4/93:0.0045802942	(Cryptococcus_neoformans_PMHc1023.ENR:0.0000010000	Cryptococcus_neoformans_T4:0.0000010000)92.6/94:0.0092459390)0/17:0.0000010000)0/14:0.0000010000	Cryptococcus_neoformans_Ftc555-1:0.0045917339)85.5/93:0.0122900260)83.4/91:0.0142344752)97.6/99:0.0900043651	Kwoniella_shandongensis_CBS12478:0.1940798353)82.4/46:0.0336637186	(Cryptococcus_depauperatus_CBS7841:0.0000010000	Cryptococcus_depauperatus_CBS7855:0.0000010000)100/100:0.1924064941)62.4/39:0.0156704472	Cryptococcus_sp._CMW60451:0.0577298804)91.6/77:0.0608761203	(((((((Cryptococcus_sp._DSM108351:0.0000010000	Cryptococcus_sp._DSM111205:0.0000010000)0/34:0.0000010000	Cryptococcus_sp._NCYC1536:0.0000010000)0/29:0.0000010000	Cryptococcus_sp._DSM117830:0.0000010000)0/29:0.0000010000	Cryptococcus_sp._DSM108352:0.0000010000)0/21:0.0000010000	Cryptococcus_sp._DSM111204:0.0000010000)98.7/98:0.0469050981	Cryptococcus_sp._DSM109063:0.0117264437)70.6/71:0.0068116434	Cryptococcus_sp._OR918:0.0213319724)99.8/100:0.1425937285)97.3/100:0.0945961535	((Cryptococcus_floricola_DSM27421:0.0000021343	Cryptococcus_sp._OR849:0.0723531430)34.4/81:0.0053267190	Cryptococcus_wingfieldii_CBS7118:0.0053428027)72.4/68:0.0060735862)62.7/94:0.0047695686);
(Cryptococcus_amylolentus_CBS6039:0.0000009975	Cryptococcus_amylolentus_CBS6273:0.0040110246	((((((((((Cryptococcus_bacillisporus_CA1280:0.0034070672	Cryptococcus_bacillisporus_CA1873:0.0000009975)84.5/94:0.0034257437	((Cryptococcus_decagattii_7685027:0.0000009975	Cryptococcus_decagattii_CBS11687:0.0000009975)98.8/100:0.0207660197	(Cryptococcus_gattii_E566:0.0000009975	Cryptococcus_gattii_WM276:0.0000009975)98.9/99:0.0208462896)0/28:0.0000009975)82.4/60:0.0034050308	(Cryptococcus_deuterogattii_CBS10090:0.0000009975	Cryptococcus_deuterogattii_R265:0.0000009975)92.1/96:0.0069350969)0/32:0.0000009975	(Cryptococcus_sp._MF13:0.0000009975	Cryptococcus_sp._MF34:0.0000009975)94/97:0.0103199132)67.9/47:0.0031952217	(Cryptococcus_tetragattii_CBS11718:0.0000009975	Cryptococcus_tetragattii_IND107:0.0000009975)96.6/100:0.0246378475)94.5/97:0.0678266502	((Cryptococcus_deneoformans_NIH12:0.0000009975	Cryptococcus_deneoformans_NIH433:0.0033917190)94.8/99:0.0320701403	((((Cryptococcus_neoformans_125.91:0.0000009975	Cryptococcus_neoformans_H99:0.0000009975)90.6/97:0.0069291241	(Cryptococcus_neoformans_Bt22:0.0069395972	Cryptococcus_neoformans_Ftc555-1:0.0034491307)0/29:0.0000009975)87.6/69:0.0068752274	(Cryptococcus_neoformans_PMHc1023.ENR:0.0000009975	Cryptococcus_neoformans_T4:0.0000009975)87.1/95:0.0070277786)37/60:0.0045059534	(Cryptococcus_neoformans_Bt1:0.0000009975	Cryptococcus_neoformans_Bt206:0.0000009975)60.8/89:0.0024924819)99.6/100:0.0830977987)81.4/83:0.0350866196)96.4/96:0.1553542833	(Cryptococcus_depauperatus_CBS7841:0.0077136376	Cryptococcus_depauperatus_CBS7855:0.0000020124)100/100:0.4477985172)85.9/88:0.1178007378	(Cryptococcus_sp._CMW60451:0.5404608747	((((Cryptococcus_sp._DSM108351:0.0000009975	(Cryptococcus_sp._DSM111205:0.0000009975	(Cryptococcus_sp._DSM117830:0.0000009975	Cryptococcus_sp._NCYC1536:0.0000009975)0/20:0.0000009975)0/21:0.0000009975)0/63:0.0000009975	(Cryptococcus_sp._DSM108352:0.0000009975	Cryptococcus_sp._DSM111204:0.0000009975)79.1/96:0.0035550485)94.5/97:0.1212060134	(Cryptococcus_sp._DSM109063:0.0392357269	Cryptococcus_sp._OR918:0.0697661787)67.7/80:0.0430055676)100/100:0.5003003623	Kwoniella_shandongensis_CBS12478:0.4148214853)87/92:0.1639301152)44.8/71:0.0920057008)99.9/99:0.3357242075	Cryptococcus_sp._OR849:0.0608467862)94.5/97:0.0950215814	(Cryptococcus_floricola_DSM27421:0.0121895884	Cryptococcus_wingfieldii_CBS7118:0.0081239915)0/59:0.0000009975)98.1/98:0.0287052296);
(Cryptococcus_amylolentus_CBS6039:0.0012046584	Cryptococcus_amylolentus_CBS6273:0.0000020401	(((((((((((Cryptococcus_bacillisporus_CA1280:0.0010987747	Cryptococcus_bacillisporus_CA1873:0.0000021044)89.1/98:0.0022098480	(Cryptococcus_decagattii_7685027:0.0000021201	Cryptococcus_decagattii_CBS11687:0.0000022397)95/99:0.0033263500)77/81:0.0011078468	(Cryptococcus_deuterogattii_CBS10090:0.0010212429	Cryptococcus_deuterogattii_R265:0.1324923319)92/92:0.0056631467)75.7/47:0.0010999162	(Cryptococcus_sp._MF13:0.0000010000	(Cryptococcus_sp._MF34:0.0011013602	(Cryptococcus_tetragattii_CBS11718:0.0000010000	Cryptococcus_tetragattii_IND107:0.0000010000)97.3/99:0.0044361555)0/26:0.0000020884)0/39:0.0000020048)70.6/49:0.0022040855	(Cryptococcus_gattii_E566:0.0000010000	Cryptococcus_gattii_WM276:0.0000010000)0/78:0.0000020219)100/94:0.0202925817	(Cryptococcus_deneoformans_NIH12:0.0000010000	Cryptococcus_deneoformans_NIH433:0.0000010000)99.2/100:0.0113945286)66.8/64:0.0035901324	(((Cryptococcus_neoformans_125.91:0.0000010000	Cryptococcus_neoformans_H99:0.0010868146)0/73:0.0000020137	(((Cryptococcus_neoformans_Bt1:0.0010897888	Cryptococcus_neoformans_Bt206:0.0000010000)0/42:0.0000021782	(Cryptococcus_neoformans_PMHc1023.ENR:0.0000010000	Cryptococcus_neoformans_T4:0.0000010000)95.4/99:0.0032843315)83.6/73:0.0010893772	Cryptococcus_neoformans_Ftc555-1:0.0000020046)16.4/60:0.0010881158)77.6/74:0.0010644869	Cryptococcus_neoformans_Bt22:0.0011125054)98/100:0.0111326900)100/100:0.0713509801	(((((Cryptococcus_sp._DSM108351:0.0000010000	(Cryptococcus_sp._DSM117830:0.0000010000	Cryptococcus_sp._NCYC1536:0.0000010000)0/21:0.0000010000)0/31:0.0000010000	Cryptococcus_sp._DSM111205:0.0000010000)0/77:0.0000020428	(Cryptococcus_sp._DSM108352:0.0000010000	Cryptococcus_sp._DSM111204:0.0000010000)72.3/98:0.0010908544)99.2/100:0.0322395769	(Cryptococcus_sp._DSM109063:0.0198002011	Cryptococcus_sp._OR918:0.0098908304)96.6/97:0.0194365402)100/100:0.0879957541	Kwoniella_shandongensis_CBS12478:0.1513539899)100/100:0.1217636788)12.9/50:0.0205229371	((Cryptococcus_depauperatus_CBS7841:0.0000010000	Cryptococcus_depauperatus_CBS7855:0.0011021562)100/100:0.1677307486	Cryptococcus_sp._CMW60451:0.1379675996)99.5/100:0.0523834469)100/100:0.1414483679	Cryptococcus_sp._OR849:0.0274235696)94.6/88:0.0169142163	(Cryptococcus_floricola_DSM27421:0.0076652348	Cryptococcus_wingfieldii_CBS7118:0.0033342416)56.3/77:0.0024584658)90.4/98:0.0042194590);
(Cryptococcus_amylolentus_CBS6039:0.0056831542	Cryptococcus_amylolentus_CBS6273:0.0052266333	(((((((((Cryptococcus_bacillisporus_CA1280:0.0028444722	Cryptococcus_bacillisporus_CA1873:0.0000010009)73.4/97:0.0028338271	((Cryptococcus_decagattii_7685027:0.0056610337	Cryptococcus_decagattii_CBS11687:0.0028268570)87.6/98:0.0056745091	(((Cryptococcus_deuterogattii_CBS10090:0.0028261318	Cryptococcus_deuterogattii_R265:0.0028392279)89.6/97:0.0057274233	((Cryptococcus_gattii_E566:0.0000010009	Cryptococcus_gattii_WM276:0.0000010009)99.1/99:0.0141403522	(Cryptococcus_sp._MF13:0.0000010009	Cryptococcus_sp._MF34:0.0028018472)0/71:0.0000010009)79.2/52:0.0028088070)78.1/53:0.0028179618	(Cryptococcus_tetragattii_CBS11718:0.0000010009	Cryptococcus_tetragattii_IND107:0.0000010009)96.6/100:0.0113397546)75.4/49:0.0028267731)0/30:0.0000010009)99.5/99:0.0528382213	((Cryptococcus_neoformans_125.91:0.0000010009	Cryptococcus_neoformans_H99:0.0000010009)78.3/96:0.0031295077	((Cryptococcus_neoformans_Bt1:0.0000010009	Cryptococcus_neoformans_Bt206:0.0000010009)88.6/95:0.0055805196	((Cryptococcus_neoformans_Bt22:0.0175829632	Cryptococcus_neoformans_Ftc555-1:0.0000010009)73.1/91:0.0164028449	(Cryptococcus_neoformans_PMHc1023.ENR:0.0000010009	Cryptococcus_neoformans_T4:0.0000010009)95.6/99:0.0119392919)34.3/46:0.0028819271)0/30:0.0000024946)100/100:0.0579528552)19.1/55:0.0152230402	(Cryptococcus_deneoformans_NIH12:0.0000010009	Cryptococcus_deneoformans_NIH433:0.0000010009)93.8/98:0.0259995572)99.2/100:0.1577234776	((((Cryptococcus_sp._DSM108351:0.0000010009	(((Cryptococcus_sp._DSM108352:0.0000010009	Cryptococcus_sp._DSM111205:0.0000010009)0/30:0.0000010009	Cryptococcus_sp._DSM117830:0.0000010009)0/16:0.0000010009	Cryptococcus_sp._NCYC1536:0.0000010009)0/11:0.0000010009)0/19:0.0000010009	Cryptococcus_sp._DSM111204:0.0000010009)99.1/100:0.0832717503	(Cryptococcus_sp._DSM109063:0.0391370191	Cryptococcus_sp._OR918:0.0454134844)76.2/83:0.0313152572)100/100:0.2994535320	Kwoniella_shandongensis_CBS12478:0.3350242715)99.1/100:0.1979973347)73.3/68:0.0526275922	(Cryptococcus_depauperatus_CBS7841:0.0060503357	Cryptococcus_depauperatus_CBS7855:0.0000021839)100/100:0.4870697042)25.3/55:0.0598997855	Cryptococcus_sp._CMW60451:0.2526248541)100/100:0.3581506010	Cryptococcus_sp._OR849:0.1089979054)96.1/99:0.0710451263	(Cryptococcus_floricola_DSM27421:0.0085606163	Cryptococcus_wingfieldii_CBS7118:0.0193310052)89.6/98:0.0094440083)89.2/99:0.0101587811);
(Cryptococcus_amylolentus_CBS6039:0.0016449677	Cryptococcus_amylolentus_CBS6273:0.0000010000	(((((((((((Cryptococcus_bacillisporus_CA1280:0.0051921532	Cryptococcus_bacillisporus_CA1873:0.0017216143)96.6/100:0.0104707827	(Cryptococcus_decagattii_7685027:0.0034454492	Cryptococcus_decagattii_CBS11687:0.0051618071)99.4/100:0.0156670683)89.2/91:0.0051473555	(Cryptococcus_sp._MF13:0.0018632318	Cryptococcus_sp._MF34:0.0000010000)98.9/100:0.0121244876)0/51:0.0000010000	(Cryptococcus_tetragattii_CBS11718:0.0000010000	Cryptococcus_tetragattii_IND107:0.0017002159)98.6/100:0.0085841161)76.6/72:0.0021731659	((Cryptococcus_deuterogattii_CBS10090:0.0016504823	Cryptococcus_deuterogattii_R265:0.0071161780)97.8/100:0.0086468441	(Cryptococcus_gattii_E566:0.0000010000	Cryptococcus_gattii_WM276:0.0000010000)99.5/100:0.0138480616)59.6/64:0.0012593560)97.4/97:0.0302240654	((Cryptococcus_deneoformans_NIH12:0.0017042826	Cryptococcus_deneoformans_NIH433:0.0000010000)99.8/100:0.0321166001	((((Cryptococcus_neoformans_125.91:0.0034215938	Cryptococcus_neoformans_H99:0.0000010000)97.1/100:0.0068984253	(Cryptococcus_neoformans_Bt22:0.0000010000	Cryptococcus_neoformans_Ftc555-1:0.0000010000)0/57:0.0000010000)78.7/91:0.0017068509	(Cryptococcus_neoformans_Bt1:0.0000010000	Cryptococcus_neoformans_Bt206:0.0000010000)78.6/92:0.0017121293)86.4/93:0.0036185355	(Cryptococcus_neoformans_PMHc1023.ENR:0.0000010000	Cryptococcus_neoformans_T4:0.0000010000)84/97:0.0032485909)98.3/99:0.0210282126)97.2/99:0.0292657081)100/100:0.1777403607	Cryptococcus_sp._CMW60451:0.3407204340)55.3/68:0.0617128562	(Cryptococcus_depauperatus_CBS7841:0.0109495881	Cryptococcus_depauperatus_CBS7855:0.0073454386)100/100:0.3541964419)6.3/55:0.0506047985	((((((Cryptococcus_sp._DSM108351:0.0000010000	(Cryptococcus_sp._DSM108352:0.0000010000	Cryptococcus_sp._DSM111204:0.0000010000)0/77:0.0018138363)0/49:0.0000014890	Cryptococcus_sp._NCYC1536:0.0000010000)0/49:0.0000013372	Cryptococcus_sp._DSM117830:0.0000010000)0/59:0.0000010000	Cryptococcus_sp._DSM111205:0.0000010000)100/100:0.1157063940	(Cryptococcus_sp._DSM109063:0.0594972201	Cryptococcus_sp._OR918:0.0683720526)91.1/91:0.0366662409)100/100:0.2523108685	Kwoniella_shandongensis_CBS12478:0.3691556884)99.8/99:0.1815448213)100/100:0.3128653560	Cryptococcus_sp._OR849:0.0512567158)94.9/96:0.0383689347	(Cryptococcus_floricola_DSM27421:0.0133567897	Cryptococcus_wingfieldii_CBS7118:0.0100466945)29.3/68:0.0056612603)99.2/100:0.0185427272);
(Cryptococcus_amylolentus_CBS6039:0.0010661867	Cryptococcus_amylolentus_CBS6273:0.0000010007	(((((((((((Cryptococcus_bacillisporus_CA1280:0.0030060397	Cryptococcus_bacillisporus_CA1873:0.0000010007)100/100:0.0184494112	(Cryptococcus_decagattii_7685027:0.0021079234	Cryptococcus_decagattii_CBS11687:0.0046037562)100/100:0.0267094350)96.8/100:0.0074315152	(Cryptococcus_deuterogattii_CBS10090:0.0010033597	Cryptococcus_deuterogattii_R265:0.0000010007)100/100:0.0316527509)86.1/76:0.0041751844	((Cryptococcus_sp._MF13:0.0023599098	Cryptococcus_sp._MF34:0.0000010007)99.9/100:0.0177074049	(Cryptococcus_tetragattii_CBS11718:0.0022739230	Cryptococcus_tetragattii_IND107:0.0000029851)100/100:0.0271303236)81/77:0.0065878847)86.9/62:0.0056828811	(Cryptococcus_gattii_E566:0.0020247779	Cryptococcus_gattii_WM276:0.0000010007)100/100:0.0339219726)100/100:0.1006023424	((Cryptococcus_deneoformans_NIH12:0.0096579500	Cryptococcus_deneoformans_NIH433:0.0069613771)100/100:0.0732286056	(((Cryptococcus_neoformans_125.91:0.0000010007	Cryptococcus_neoformans_H99:0.0000010007)99.4/100:0.0070136049	((Cryptococcus_neoformans_Bt1:0.0000010007	Cryptococcus_neoformans_Bt206:0.0000010007)100/100:0.0100440060	(Cryptococcus_neoformans_Bt22:0.0049997418	Cryptococcus_neoformans_Ftc555-1:0.0029941036)90/98:0.0029704170)75.1/82:0.0009931156)75.5/81:0.0015215307	(Cryptococcus_neoformans_PMHc1023.ENR:0.0000010007	Cryptococcus_neoformans_T4:0.0000010007)97.5/100:0.0094596135)100/99:0.0659451246)72.9/67:0.0433470605)100/100:0.5699821258	((Cryptococcus_depauperatus_CBS7841:0.0160346424	Cryptococcus_depauperatus_CBS7855:0.0037195871)100/100:0.6304750094	Cryptococcus_sp._CMW60451:0.5698322380)99.7/100:0.2287886805)50.2/75:0.0838271205	((((Cryptococcus_sp._DSM108351:0.0000023626	((Cryptococcus_sp._DSM108352:0.0011018789	Cryptococcus_sp._DSM117830:0.0011121919)98.7/66:0.0066711494	Cryptococcus_sp._NCYC1536:0.0000010007)100/100:0.0445000357)85/61:0.0043695188	(Cryptococcus_sp._DSM111204:0.0000010007	Cryptococcus_sp._DSM111205:0.0000010007)82.4/92:0.0031583997)100/100:0.1384949513	(Cryptococcus_sp._DSM109063:0.1042212672	Cryptococcus_sp._OR918:0.0779728526)98.9/100:0.0924768040)100/100:0.4562571887	Kwoniella_shandongensis_CBS12478:0.7589436147)100/100:0.2353193798)100/100:0.6367126269	Cryptococcus_sp._OR849:0.1478295409)99.9/100:0.1519357799	Cryptococcus_wingfieldii_CBS7118:0.0142998492)62.2/88:0.0022535625	Cryptococcus_floricola_DSM27421:0.0072543795)100/100:0.0298730241);
(Cryptococcus_amylolentus_CBS6039:0.0007483601	Cryptococcus_amylolentus_CBS6273:0.0007470343	(((((((((Cryptococcus_bacillisporus_CA1280:0.0013800129	Cryptococcus_bacillisporus_CA1873:0.0020651324)100/100:0.0132626523	(Cryptococcus_decagattii_7685027:0.0070132456	Cryptococcus_decagattii_CBS11687:0.0013980921)100/100:0.0268604766)100/100:0.0227545753	(Cryptococcus_gattii_E566:0.0000010004	Cryptococcus_gattii_WM276:0.0006865477)100/100:0.0307702083)99.1/99:0.0128879706	((Cryptococcus_deuterogattii_CBS10090:0.0006872137	Cryptococcus_deuterogattii_R265:0.0000010004)100/100:0.0325676942	((Cryptococcus_sp._MF13:0.0006922217	Cryptococcus_sp._MF34:0.0000010004)100/100:0.0278954779	(Cryptococcus_tetragattii_CBS11718:0.0018535633	Cryptococcus_tetragattii_IND107:0.0031797668)100/100:0.0382684960)98.5/99:0.0095508141)20.8/58:0.0021790376)100/100:0.1324531625	((Cryptococcus_deneoformans_NIH12:0.0042612992	Cryptococcus_deneoformans_NIH433:0.0019224001)100/100:0.0835666513	(((Cryptococcus_neoformans_125.91:0.0013746874	Cryptococcus_neoformans_H99:0.0000010004)99.9/100:0.0126896280	((Cryptococcus_neoformans_Bt1:0.0062209069	(Cryptococcus_neoformans_Bt22:0.0000010004	Cryptococcus_neoformans_Ftc555-1:0.0000010004)98.7/100:0.0048351771)99.1/100:0.0057370022	Cryptococcus_neoformans_Bt206:0.0056075664)79.7/86:0.0027720608)78.4/83:0.0041117348	(Cryptococcus_neoformans_PMHc1023.ENR:0.0020724760	Cryptococcus_neoformans_T4:0.0000010004)99.9/100:0.0131046742)100/100:0.1043142187)99.8/100:0.0586454151)100/100:0.3756883771	((((((Cryptococcus_sp._DSM108351:0.0008484649	(Cryptococcus_sp._DSM117830:0.0014237443	Cryptococcus_sp._NCYC1536:0.0008470449)0/23:0.0000010004)0/27:0.0000010004	Cryptococcus_sp._DSM111204:0.0000010004)0/26:0.0000010004	Cryptococcus_sp._DSM111205:0.0000010004)0/66:0.0000010004	Cryptococcus_sp._DSM108352:0.0000010004)100/100:0.2227657968	(Cryptococcus_sp._DSM109063:0.0550499544	Cryptococcus_sp._OR918:0.0504379059)96.7/95:0.0534143501)100/100:0.5581988491	Kwoniella_shandongensis_CBS12478:0.9913730115)100/100:0.2293851862)94.2/91:0.0927905069	((Cryptococcus_depauperatus_CBS7841:0.0105921777	Cryptococcus_depauperatus_CBS7855:0.0207966743)100/100:0.8119000317	Cryptococcus_sp._CMW60451:0.5265119975)95.3/94:0.1052186572)100/100:0.4733061767	Cryptococcus_sp._OR849:0.1396589139)99.8/100:0.0639269701	(Cryptococcus_floricola_DSM27421:0.0063682033	Cryptococcus_wingfieldii_CBS7118:0.0249456288)95.5/97:0.0096274596)99.8/100:0.0236843969);
(Cryptococcus_amylolentus_CBS6039:0.0010478277	Cryptococcus_amylolentus_CBS6273:0.0032134118	((((((((Cryptococcus_bacillisporus_CA1280:0.0055782419	Cryptococcus_bacillisporus_CA1873:0.0009179244)97.7/100:0.0096714487	(Cryptococcus_decagattii_7685027:0.0057448070	Cryptococcus_decagattii_CBS11687:0.0018726677)100/100:0.0424281250)99.9/100:0.0243844944	(((Cryptococcus_gattii_E566:0.0009576480	Cryptococcus_gattii_WM276:0.0009123379)100/100:0.0218633603	(Cryptococcus_sp._MF13:0.0011085310	Cryptococcus_sp._MF34:0.0044493493)100/100:0.0305215731)28.4/61:0.0070454911	(Cryptococcus_tetragattii_CBS11718:0.0056267376	Cryptococcus_tetragattii_IND107:0.0020757339)100/100:0.0259203409)83.7/76:0.0079776921)60.8/71:0.0125603292	(Cryptococcus_deuterogattii_CBS10090:0.0016605580	Cryptococcus_deuterogattii_R265:0.0019678382)99.5/100:0.0222322629)100/100:0.0869884907	((Cryptococcus_deneoformans_NIH12:0.0013266535	Cryptococcus_deneoformans_NIH433:0.0035337045)100/100:0.0428422249	(((((Cryptococcus_neoformans_125.91:0.0008960983	Cryptococcus_neoformans_H99:0.0045146277)96.6/100:0.0049828275	Cryptococcus_neoformans_Bt1:0.0050063626)42.5/74:0.0017393016	(Cryptococcus_neoformans_Bt22:0.0075196355	Cryptococcus_neoformans_Ftc555-1:0.0010996796)88.1/93:0.0031656559)75.4/91:0.0013985273	Cryptococcus_neoformans_Bt206:0.0018043945)85.4/91:0.0022897791	(Cryptococcus_neoformans_PMHc1023.ENR:0.0018109796	Cryptococcus_neoformans_T4:0.0008834759)95.1/100:0.0058699670)100/100:0.0460260823)93.1/90:0.0431803251)100/100:0.3555267558	(((Cryptococcus_depauperatus_CBS7841:0.0113309369	Cryptococcus_depauperatus_CBS7855:0.0015308561)100/100:0.4395438539	Cryptococcus_sp._CMW60451:0.4874675368)99.4/100:0.1226992844	((((Cryptococcus_sp._DSM108351:0.0018802077	Cryptococcus_sp._NCYC1536:0.0000009993)84.6/96:0.0021074650	(((Cryptococcus_sp._DSM108352:0.0000009993	Cryptococcus_sp._DSM117830:0.0000009993)0/25:0.0000009993	Cryptococcus_sp._DSM111204:0.0000009993)0/31:0.0000009993	Cryptococcus_sp._DSM111205:0.0000009993)68.9/86:0.0007121922)100/100:0.1495974971	(Cryptococcus_sp._DSM109063:0.0459395010	Cryptococcus_sp._OR918:0.0493645727)100/100:0.1562763996)100/100:0.3775998308	Kwoniella_shandongensis_CBS12478:0.5423699103)100/100:0.2431887556)93.8/97:0.0845984020)100/100:0.4424287911	Cryptococcus_sp._OR849:0.1244258539)99.9/100:0.0879582918	(Cryptococcus_floricola_DSM27421:0.0112326282	Cryptococcus_wingfieldii_CBS7118:0.0164853693)47.5/91:0.0036514366)98.6/100:0.0172715869);
(Cryptococcus_amylolentus_CBS6039:0.0032447396	Cryptococcus_amylolentus_CBS6273:0.0000010000	((((((((Cryptococcus_bacillisporus_CA1280:0.0048601421	(Cryptococcus_decagattii_7685027:0.0000010000	Cryptococcus_decagattii_CBS11687:0.0000010000)99.6/100:0.0253219796)36.8/57:0.0024184331	Cryptococcus_bacillisporus_CA1873:0.0000010000)88.2/82:0.0070337971	((Cryptococcus_deuterogattii_CBS10090:0.0026178140	Cryptococcus_deuterogattii_R265:0.0000010000)99.9/100:0.0315332837	(((Cryptococcus_gattii_E566:0.0024353334	Cryptococcus_gattii_WM276:0.0024315588)95/99:0.0118287132	(Cryptococcus_tetragattii_CBS11718:0.0000010000	Cryptococcus_tetragattii_IND107:0.0000010000)99.8/100:0.0245229526)86.2/94:0.0055333240	(Cryptococcus_sp._MF13:0.0048059146	Cryptococcus_sp._MF34:0.0024046048)77.3/90:0.0024040804)0/73:0.0005054957)63.1/77:0.0027178128)96.9/99:0.0760436000	((Cryptococcus_deneoformans_NIH12:0.0104439195	Cryptococcus_deneoformans_NIH433:0.0047518734)99.8/100:0.0577354840	(Cryptococcus_neoformans_125.91:0.0024773964	((Cryptococcus_neoformans_Bt1:0.0024769926	(Cryptococcus_neoformans_Bt22:0.0049904297	Cryptococcus_neoformans_Ftc555-1:0.0099850870)87.6/94:0.0049380341)0/35:0.0000010000	((Cryptococcus_neoformans_Bt206:0.0049889487	Cryptococcus_neoformans_H99:0.0075487325)75.2/54:0.0025037006	(Cryptococcus_neoformans_PMHc1023.ENR:0.0248093461	Cryptococcus_neoformans_T4:0.0000023053)98.4/100:0.0177694914)76.9/44:0.0024823243)0/25:0.0000010000)94.4/95:0.0285566620)89.9/95:0.0473629360)100/100:0.4258448233	(((Cryptococcus_depauperatus_CBS7841:0.0000010000	Cryptococcus_depauperatus_CBS7855:0.0100573043)100/100:0.4511532475	Cryptococcus_sp._CMW60451:0.4746970626)16.6/65:0.0689265380	(((((Cryptococcus_sp._DSM108351:0.0000010000	(Cryptococcus_sp._DSM108352:0.0000010000	Cryptococcus_sp._DSM111204:0.0000010000)0/25:0.0000010000)0/14:0.0000010000	(Cryptococcus_sp._DSM111205:0.0000010000	Cryptococcus_sp._DSM117830:0.0000010000)0/31:0.0000010000)0/49:0.0000010000	Cryptococcus_sp._NCYC1536:0.0031242945)93.4/98:0.1246748378	(Cryptococcus_sp._DSM109063:0.1051626216	Cryptococcus_sp._OR918:0.0466853347)97.5/98:0.1842894918)100/100:0.7493151198	Kwoniella_shandongensis_CBS12478:0.6404164512)95.3/94:0.2878564194)80.5/80:0.1271429793)100/100:0.5515244013	Cryptococcus_sp._OR849:0.0676515812)95.4/99:0.1053487430	Cryptococcus_wingfieldii_CBS7118:0.0038619651)85.2/96:0.0072942339	Cryptococcus_floricola_DSM27421:0.0230509090)99.4/100:0.0355735698);
(Cryptococcus_amylolentus_CBS6039:0.0008297158	Cryptococcus_amylolentus_CBS6273:0.0017323543	((((((((((Cryptococcus_bacillisporus_CA1280:0.0060981754	Cryptococcus_bacillisporus_CA1873:0.0025791693)93.7/99:0.0032913835	(Cryptococcus_decagattii_7685027:0.0072049675	Cryptococcus_decagattii_CBS11687:0.0010708980)100/100:0.0148031312)96.7/98:0.0041431672	(Cryptococcus_deuterogattii_CBS10090:0.0008075875	Cryptococcus_deuterogattii_R265:0.0016690557)100/100:0.0168106566)0/60:0.0000010048	((Cryptococcus_gattii_E566:0.0000010048	Cryptococcus_gattii_WM276:0.0008195781)98/100:0.0049554713	(Cryptococcus_sp._MF13:0.0041359267	Cryptococcus_sp._MF34:0.0033069399)99.5/100:0.0066290616)75.8/79:0.0008193462)86.6/90:0.0027587468	(Cryptococcus_tetragattii_CBS11718:0.0008189698	Cryptococcus_tetragattii_IND107:0.0016440233)88.9/96:0.0038324153)100/100:0.0480525115	((Cryptococcus_deneoformans_NIH12:0.0000010048	Cryptococcus_deneoformans_NIH433:0.0024668193)100/100:0.0282919628	((((Cryptococcus_neoformans_125.91:0.0000010048	Cryptococcus_neoformans_H99:0.0016385811)87.1/94:0.0016390142	(Cryptococcus_neoformans_Bt1:0.0016436960	Cryptococcus_neoformans_Bt206:0.0024642767)97.5/100:0.0041178989)92/80:0.0024452569	(Cryptococcus_neoformans_Bt22:0.0008273553	Cryptococcus_neoformans_Ftc555-1:0.0040812699)82.9/72:0.0016422477)77.4/88:0.0008324087	(Cryptococcus_neoformans_PMHc1023.ENR:0.0000010048	Cryptococcus_neoformans_T4:0.0000010048)0/59:0.0000010048)99.8/100:0.0185270499)100/100:0.0272131537)100/100:0.1058445298	(((Cryptococcus_depauperatus_CBS7841:0.0045851319	Cryptococcus_depauperatus_CBS7855:0.0132830210)100/100:0.2255454980	Cryptococcus_sp._CMW60451:0.2792489183)92.6/95:0.0349431012	(((Cryptococcus_sp._DSM108351:0.0016861335	(((Cryptococcus_sp._DSM108352:0.0000010048	(Cryptococcus_sp._DSM111204:0.0000010048	Cryptococcus_sp._DSM111205:0.0000010048)0/41:0.0000010048)0/11:0.0000010048	Cryptococcus_sp._NCYC1536:0.0000010048)0/42:0.0000010048	Cryptococcus_sp._DSM117830:0.0000010048)0/41:0.0000010048)100/100:0.0704811962	(Cryptococcus_sp._DSM109063:0.0194561951	Cryptococcus_sp._OR918:0.0114759753)97.1/98:0.0305630601)99.8/100:0.0887194400	Kwoniella_shandongensis_CBS12478:0.2984987187)99.9/100:0.0740655590)69.2/79:0.0254261466)100/100:0.1431580643	Cryptococcus_sp._OR849:0.0285601000)96.6/91:0.0193570816	Cryptococcus_floricola_DSM27421:0.0068545761)20.4/57:0.0018990938	Cryptococcus_wingfieldii_CBS7118:0.0133077413)99.6/100:0.0111718062);
(Cryptococcus_amylolentus_CBS6039:0.0000010000	Cryptococcus_amylolentus_CBS6273:0.0000010000	((((((((((((Cryptococcus_bacillisporus_CA1280:0.0043113595	Cryptococcus_bacillisporus_CA1873:0.0014418629)78.2/92:0.0014163126	(Cryptococcus_deuterogattii_CBS10090:0.0000010000	Cryptococcus_deuterogattii_R265:0.0000010000)97/99:0.0057172622)0/54:0.0000010000	(Cryptococcus_decagattii_7685027:0.0000010000	Cryptococcus_decagattii_CBS11687:0.0014248041)93/98:0.0042805192)87.2/67:0.0014252538	(Cryptococcus_tetragattii_CBS11718:0.0028395315	Cryptococcus_tetragattii_IND107:0.0000010000)98.3/100:0.0071597264)0/26:0.0000010000	(Cryptococcus_gattii_E566:0.0000010000	Cryptococcus_gattii_WM276:0.0000010000)95.2/98:0.0042902403)0/20:0.0000010000	(Cryptococcus_sp._MF13:0.0014226097	Cryptococcus_sp._MF34:0.0014309973)97/100:0.0057453499)90.7/94:0.0112164823	((Cryptococcus_deneoformans_NIH12:0.0000010000	Cryptococcus_deneoformans_NIH433:0.0000010000)83.4/88:0.0031391185	(Cryptococcus_neoformans_125.91:0.0047909117	(((Cryptococcus_neoformans_Bt1:0.0000010000	Cryptococcus_neoformans_Bt206:0.0014265499)0/40:0.0000010000	(Cryptococcus_neoformans_Bt22:0.0000010000	Cryptococcus_neoformans_Ftc555-1:0.0014272057)83/97:0.0014266980)84.8/94:0.0014310320	(Cryptococcus_neoformans_H99:0.0000010000	(Cryptococcus_neoformans_PMHc1023.ENR:0.0014248454	Cryptococcus_neoformans_T4:0.0000010000)95.8/99:0.0042950505)0/36:0.0000010000)67.9/74:0.0009424318)92.1/94:0.0059910512)87.5/89:0.0103401677)100/100:0.0993851779	(Cryptococcus_depauperatus_CBS7841:0.0000010000	Cryptococcus_depauperatus_CBS7855:0.0043641938)100/100:0.2429345099)50.1/47:0.0376762460	(((Cryptococcus_sp._DSM108351:0.0014440549	((Cryptococcus_sp._DSM108352:0.0000010000	((Cryptococcus_sp._DSM111205:0.0000010000	Cryptococcus_sp._NCYC1536:0.0000010000)0/10:0.0000010000	Cryptococcus_sp._DSM117830:0.0000010000)0/4:0.0000010000)0/12:0.0000010000	Cryptococcus_sp._DSM111204:0.0000010000)0/69:0.0000010000)98.9/100:0.0306319305	(Cryptococcus_sp._DSM109063:0.0272601679	Cryptococcus_sp._OR918:0.0138982097)91.9/97:0.0162107642)100/100:0.1222284341	Kwoniella_shandongensis_CBS12478:0.1843941028)98.6/98:0.0746692412)67.6/67:0.0359511218	Cryptococcus_sp._CMW60451:0.2814360964)100/100:0.1723794032	Cryptococcus_sp._OR849:0.0495619315)81.1/88:0.0126166323	(Cryptococcus_floricola_DSM27421:0.0048419144	Cryptococcus_wingfieldii_CBS7118:0.0065322826)77.5/90:0.0016119686)97.6/99:0.0097716326);
(Cryptococcus_amylolentus_CBS6039:0.0000010000	Cryptococcus_amylolentus_CBS6273:0.0000010000	(((((((((Cryptococcus_bacillisporus_CA1280:0.0000010000	Cryptococcus_bacillisporus_CA1873:0.0000010000)79.8/94:0.0034353636	(((Cryptococcus_deuterogattii_CBS10090:0.0034122464	Cryptococcus_deuterogattii_R265:0.0000010000)98.5/100:0.0137779214	((Cryptococcus_gattii_E566:0.0000010000	Cryptococcus_gattii_WM276:0.0000010000)77.8/92:0.0033885388	(Cryptococcus_sp._MF13:0.0000010000	Cryptococcus_sp._MF34:0.0000010000)88.7/94:0.0071405611)54.5/58:0.0034477803)0/42:0.0000010000	(Cryptococcus_tetragattii_CBS11718:0.0000010000	Cryptococcus_tetragattii_IND107:0.0000010000)0/39:0.0000010000)79/72:0.0033961238)76.1/80:0.0035947845	(Cryptococcus_decagattii_7685027:0.0000010000	Cryptococcus_decagattii_CBS11687:0.0000010000)90.1/99:0.0103792094)99.2/96:0.0328666789	(((Cryptococcus_neoformans_125.91:0.0000010000	Cryptococcus_neoformans_H99:0.0000010000)0/22:0.0000010000	(Cryptococcus_neoformans_Bt22:0.0000010000	Cryptococcus_neoformans_Ftc555-1:0.0000010000)92.3/99:0.0033826339)0/31:0.0000010000	(Cryptococcus_neoformans_Bt1:0.0033656256	((Cryptococcus_neoformans_Bt206:0.0033686191	Cryptococcus_neoformans_PMHc1023.ENR:0.0033688850)0/11:0.0000010000	Cryptococcus_neoformans_T4:0.0000010000)0/25:0.0000010000)86.4/95:0.0033633067)89.8/93:0.0130430559)37.1/54:0.0069594397	(Cryptococcus_deneoformans_NIH12:0.0000010000	Cryptococcus_deneoformans_NIH433:0.0000010000)82.9/94:0.0078156549)98.8/96:0.0816851305	Cryptococcus_sp._CMW60451:0.1223910872)78.4/80:0.0436527079	((Cryptococcus_depauperatus_CBS7841:0.0147116025	Cryptococcus_depauperatus_CBS7855:0.0022809668)100/100:0.1849861398	((((Cryptococcus_sp._DSM108351:0.0000010000	(((Cryptococcus_sp._DSM108352:0.0000010000	Cryptococcus_sp._DSM111205:0.0000010000)0/18:0.0000010000	Cryptococcus_sp._NCYC1536:0.0000010000)0/21:0.0000010000	Cryptococcus_sp._DSM111204:0.0000010000)0/25:0.0000010000)0/12:0.0000010000	Cryptococcus_sp._DSM117830:0.0000010000)99.4/100:0.0827904364	(Cryptococcus_sp._DSM109063:0.0282158467	Cryptococcus_sp._OR918:0.0067931369)38.9/70:0.0146826585)97.9/100:0.0631114365	Kwoniella_shandongensis_CBS12478:0.1502212513)76.4/81:0.0145290758)86.5/84:0.0369439630)98/99:0.0667574549	Cryptococcus_sp._OR849:0.0275366169)72.9/82:0.0089019359	(Cryptococcus_floricola_DSM27421:0.0087500486	Cryptococcus_wingfieldii_CBS7118:0.0119253557)81.2/86:0.0114162798)95.9/94:0.0231728000);
(Cryptococcus_amylolentus_CBS6039:0.0000010000	Cryptococcus_amylolentus_CBS6273:0.0000010000	((((((((((((Cryptococcus_bacillisporus_CA1280:0.0080200351	(Cryptococcus_tetragattii_CBS11718:0.0000010000	Cryptococcus_tetragattii_IND107:0.0079065208)96.4/97:0.0242717209)0/20:0.0000010000	Cryptococcus_bacillisporus_CA1873:0.0000010000)0/16:0.0000010000	(Cryptococcus_decagattii_7685027:0.0081276535	Cryptococcus_decagattii_CBS11687:0.0080019642)77.6/78:0.0080417346)0/13:0.0000010000	(Cryptococcus_deuterogattii_CBS10090:0.0000010000	Cryptococcus_deuterogattii_R265:0.0000010000)94.7/98:0.0243787447)78.9/63:0.0079737892	(Cryptococcus_gattii_E566:0.0000010000	Cryptococcus_gattii_WM276:0.0000010000)90.7/96:0.0162593609)78.6/69:0.0081232206	(Cryptococcus_sp._MF13:0.0000010000	Cryptococcus_sp._MF34:0.0080952094)0/50:0.0000010000)88.4/85:0.0494312098	((Cryptococcus_deneoformans_NIH12:0.0000010000	Cryptococcus_deneoformans_NIH433:0.0000010000)95.7/99:0.0622862451	(((((Cryptococcus_neoformans_125.91:0.0000010000	Cryptococcus_neoformans_Bt206:0.0000010000)0/22:0.0000010000	Cryptococcus_neoformans_Bt1:0.0000010000)0/18:0.0000010000	Cryptococcus_neoformans_Ftc555-1:0.0000010000)0/13:0.0000010000	Cryptococcus_neoformans_Bt22:0.0000010000)0/20:0.0000010000	(Cryptococcus_neoformans_H99:0.0000010000	(Cryptococcus_neoformans_PMHc1023.ENR:0.0000010000	Cryptococcus_neoformans_T4:0.0000010000)91/94:0.0080382841)0/7:0.0000010000)84/92:0.0271576271)87/91:0.0471246523)94.3/80:0.0969993946	((Cryptococcus_depauperatus_CBS7841:0.0237734035	Cryptococcus_depauperatus_CBS7855:0.0000021761)98.9/100:0.2017516486	Cryptococcus_sp._CMW60451:0.1232447896)95.3/79:0.1563004569)23.7/35:0.0426114712	(((((Cryptococcus_sp._DSM108351:0.0000010000	Cryptococcus_sp._DSM111204:0.0000010000)0/38:0.0000010000	Cryptococcus_sp._DSM111205:0.0000010000)81.3/95:0.0082799940	((Cryptococcus_sp._DSM108352:0.0000010000	Cryptococcus_sp._NCYC1536:0.0000010000)0/37:0.0000010000	Cryptococcus_sp._DSM117830:0.0000010000)0/61:0.0000010000)97.3/100:0.1443222861	(Cryptococcus_sp._DSM109063:0.0157295029	Cryptococcus_sp._OR918:0.0084576452)80/92:0.0522977242)96.9/97:0.1583270232	Kwoniella_shandongensis_CBS12478:0.4220864489)76.7/55:0.0464414768)99.7/99:0.2205719253	Cryptococcus_floricola_DSM27421:0.0000027296)21.1/61:0.0078927556	Cryptococcus_sp._OR849:0.1434234967)0/81:0.0000029253	Cryptococcus_wingfieldii_CBS7118:0.0414275025)90.5/98:0.0163000996);
(Cryptococcus_amylolentus_CBS6039:0.0000010023	Cryptococcus_amylolentus_CBS6273:0.0021878417	(((((((((Cryptococcus_bacillisporus_CA1280:0.0042343898	Cryptococcus_bacillisporus_CA1873:0.0014043762)99.3/100:0.0065828778	(Cryptococcus_decagattii_7685027:0.0000010023	Cryptococcus_decagattii_CBS11687:0.0042950351)100/100:0.0163273524)99.4/100:0.0081477988	(Cryptococcus_gattii_E566:0.0014242047	Cryptococcus_gattii_WM276:0.0000010023)100/100:0.0138997207)98.1/100:0.0085268023	((Cryptococcus_deuterogattii_CBS10090:0.0029725499	Cryptococcus_deuterogattii_R265:0.0019651759)100/100:0.0251019890	((Cryptococcus_sp._MF13:0.0006861836	Cryptococcus_sp._MF34:0.0035853719)100/100:0.0167165671	(Cryptococcus_tetragattii_CBS11718:0.0035669696	Cryptococcus_tetragattii_IND107:0.0035147945)99.9/100:0.0153895214)77.4/83:0.0027478797)79.8/84:0.0038530290)100/100:0.0358316279	((Cryptococcus_deneoformans_NIH12:0.0014162291	Cryptococcus_deneoformans_NIH433:0.0021228714)100/100:0.0309800840	(((Cryptococcus_neoformans_125.91:0.0021054459	Cryptococcus_neoformans_H99:0.0000010023)99.4/100:0.0065215749	((Cryptococcus_neoformans_Bt1:0.0014067587	Cryptococcus_neoformans_Bt206:0.0006986404)95.5/98:0.0021088978	(Cryptococcus_neoformans_Bt22:0.0007005959	Cryptococcus_neoformans_Ftc555-1:0.0000010023)0/71:0.0000010023)93.6/99:0.0033464871)87.5/90:0.0020720099	(Cryptococcus_neoformans_PMHc1023.ENR:0.0007046687	Cryptococcus_neoformans_T4:0.0014052511)97.4/100:0.0044498029)100/100:0.0334849533)96.7/99:0.0190183671)100/100:0.1891373715	(((Cryptococcus_depauperatus_CBS7841:0.0028211414	Cryptococcus_depauperatus_CBS7855:0.0106476467)100/100:0.3817919744	Cryptococcus_sp._CMW60451:0.2576208950)99.6/100:0.0946940737	(((((((Cryptococcus_sp._DSM108351:0.0000010023	Cryptococcus_sp._DSM111204:0.0000010023)0/12:0.0000010023	Cryptococcus_sp._DSM108352:0.0000010023)0/13:0.0000010023	Cryptococcus_sp._DSM111205:0.0000010023)0/67:0.0000010023	Cryptococcus_sp._NCYC1536:0.0007785294)0/59:0.0000010023	Cryptococcus_sp._DSM117830:0.0007785004)100/100:0.0885408465	(Cryptococcus_sp._DSM109063:0.0404289123	Cryptococcus_sp._OR918:0.0308405617)96/96:0.0288158440)100/100:0.1851517495	Kwoniella_shandongensis_CBS12478:0.4082231377)100/100:0.1431672705)86.6/82:0.0345650872)100/100:0.2672063525	Cryptococcus_sp._OR849:0.0722162750)99.7/100:0.0503061571	Cryptococcus_wingfieldii_CBS7118:0.0143292399)3/45:0.0015088142	Cryptococcus_floricola_DSM27421:0.0098119978)100/100:0.0159169621);
(Cryptococcus_amylolentus_CBS6039:0.0000010299	Cryptococcus_amylolentus_CBS6273:0.0000010299	((((((((((((Cryptococcus_bacillisporus_CA1280:0.0054090372	Cryptococcus_bacillisporus_CA1873:0.0054252032)96.5/100:0.0136108522	(Cryptococcus_decagattii_7685027:0.0000010299	Cryptococcus_decagattii_CBS11687:0.0080736479)97.3/100:0.0136135344)85.9/93:0.0056327511	(Cryptococcus_gattii_E566:0.0000010299	Cryptococcus_gattii_WM276:0.0000010299)99.9/100:0.0305228651)96.7/99:0.0142232601	(Cryptococcus_deuterogattii_CBS10090:0.0027176713	Cryptococcus_deuterogattii_R265:0.0000010299)99.9/100:0.0356410796)43.8/66:0.0054485084	((Cryptococcus_sp._MF13:0.0027233558	Cryptococcus_sp._MF34:0.0027094966)98.9/100:0.0170490446	(Cryptococcus_tetragattii_CBS11718:0.0060752157	Cryptococcus_tetragattii_IND107:0.0021080063)99.8/100:0.0304522053)0/43:0.0000020916)97.3/98:0.0478538568	((Cryptococcus_deneoformans_NIH12:0.0000010299	Cryptococcus_deneoformans_NIH433:0.0026769661)98.2/99:0.0261366798	(((Cryptococcus_neoformans_125.91:0.0053865483	Cryptococcus_neoformans_H99:0.0000010299)86.7/94:0.0065640468	((Cryptococcus_neoformans_Bt1:0.0026866762	(Cryptococcus_neoformans_Bt22:0.0000010299	Cryptococcus_neoformans_Ftc555-1:0.0000010299)84.9/95:0.0026872038)0/44:0.0000010299	Cryptococcus_neoformans_Bt206:0.0026891549)79/89:0.0042100681)96.9/99:0.0203281939	(Cryptococcus_neoformans_PMHc1023.ENR:0.0000010299	Cryptococcus_neoformans_T4:0.0000010299)94.7/100:0.0164211404)99.1/100:0.0395601303)80.7/86:0.0161130606)100/100:0.2803101793	(Cryptococcus_depauperatus_CBS7841:0.0094982438	Cryptococcus_depauperatus_CBS7855:0.0047386311)100/100:0.6575810280)57/64:0.1391004315	(((((Cryptococcus_sp._DSM108351:0.0000010299	Cryptococcus_sp._DSM117830:0.0000010299)0/44:0.0000010299	Cryptococcus_sp._NCYC1536:0.0000010299)0/85:0.0000010299	((Cryptococcus_sp._DSM108352:0.0000010299	Cryptococcus_sp._DSM111204:0.0000010299)0/46:0.0000010299	Cryptococcus_sp._DSM111205:0.0000010299)89.1/95:0.0049646110)99.9/100:0.1117920814	(Cryptococcus_sp._DSM109063:0.0806592605	Cryptococcus_sp._OR918:0.0708163505)94.8/94:0.0555975961)99.5/100:0.1872021121	Kwoniella_shandongensis_CBS12478:0.3104836381)99.9/100:0.2767440143)83.9/76:0.1189532719	Cryptococcus_sp._CMW60451:0.7937838072)100/100:0.4357083625	Cryptococcus_floricola_DSM27421:0.0000020881)95.2/65:0.0197869838	Cryptococcus_wingfieldii_CBS7118:0.0131610116)55.7/53:0.0107334709	Cryptococcus_sp._OR849:0.2304614674)89.1/99:0.0171578570);
(Cryptococcus_amylolentus_CBS6039:0.0000010000	Cryptococcus_amylolentus_CBS6273:0.0000010000	(((((((((Cryptococcus_bacillisporus_CA1280:0.0023653785	Cryptococcus_bacillisporus_CA1873:0.0035379615)99.3/100:0.0134468783	(Cryptococcus_decagattii_7685027:0.0046954862	Cryptococcus_decagattii_CBS11687:0.0000021003)100/100:0.0240670847)90.5/94:0.0049875583	(Cryptococcus_gattii_E566:0.0011788191	Cryptococcus_gattii_WM276:0.0000010000)100/100:0.0206173923)99.9/100:0.0144751877	((Cryptococcus_sp._MF13:0.0048566375	Cryptococcus_sp._MF34:0.0000010000)96.1/100:0.0071357546	(Cryptococcus_tetragattii_CBS11718:0.0000010000	Cryptococcus_tetragattii_IND107:0.0046722186)100/100:0.0174726817)96.7/99:0.0073021918)89/95:0.0053820651	(Cryptococcus_deuterogattii_CBS10090:0.0000010000	Cryptococcus_deuterogattii_R265:0.0000010000)100/100:0.0220574182)99.5/100:0.0283994625	((Cryptococcus_deneoformans_NIH12:0.0057185444	Cryptococcus_deneoformans_NIH433:0.0014489793)99.9/100:0.0366116946	(((((Cryptococcus_neoformans_125.91:0.0023797111	Cryptococcus_neoformans_H99:0.0047464139)97.7/100:0.0059619506	(Cryptococcus_neoformans_Bt1:0.0011863740	Cryptococcus_neoformans_Bt206:0.0011858694)78.1/91:0.0011842781)76.8/79:0.0011869827	Cryptococcus_neoformans_Ftc555-1:0.0000010000)26.4/62:0.0011862614	Cryptococcus_neoformans_Bt22:0.0000010000)98.7/100:0.0121310249	(Cryptococcus_neoformans_PMHc1023.ENR:0.0000010000	Cryptococcus_neoformans_T4:0.0047463986)90.9/98:0.0060350326)100/100:0.0354943642)86.9/90:0.0096606488)100/100:0.1942932649	(((Cryptococcus_depauperatus_CBS7841:0.0048698788	Cryptococcus_depauperatus_CBS7855:0.0070362153)100/100:0.1904646089	Cryptococcus_sp._CMW60451:0.2793466918)99/100:0.0672595104	((((Cryptococcus_sp._DSM108351:0.0023580889	(((Cryptococcus_sp._DSM108352:0.0000010000	Cryptococcus_sp._DSM111204:0.0000010000)0/41:0.0000010000	Cryptococcus_sp._DSM111205:0.0000010000)95/94:0.0023535358	Cryptococcus_sp._NCYC1536:0.0000010000)0/20:0.0000010000)0/48:0.0000010000	Cryptococcus_sp._DSM117830:0.0023846872)100/100:0.0701049374	(Cryptococcus_sp._DSM109063:0.0357172469	Cryptococcus_sp._OR918:0.0134418856)97/100:0.0225829697)100/100:0.1157504688	Kwoniella_shandongensis_CBS12478:0.3192028075)100/100:0.1679880397)40.6/64:0.0323417217)100/100:0.2787788513	Cryptococcus_sp._OR849:0.0816397884)99.5/100:0.0385971480	(Cryptococcus_floricola_DSM27421:0.0146261065	Cryptococcus_wingfieldii_CBS7118:0.0168824233)77.2/92:0.0020710171)100/100:0.0244540042);
(Cryptococcus_amylolentus_CBS6039:0.0000010000	Cryptococcus_amylolentus_CBS6273:0.0000010000	((((((((Cryptococcus_bacillisporus_CA1280:0.0000010000	Cryptococcus_bacillisporus_CA1873:0.0000010000)0/23:0.0000010000	Cryptococcus_decagattii_CBS11687:0.0000010000)0/35:0.0000010000	Cryptococcus_decagattii_7685027:0.0000010000)0/50:0.0000010000	(((((Cryptococcus_deuterogattii_CBS10090:0.0000010000	Cryptococcus_deuterogattii_R265:0.0000010000)93/92:0.0072258380	Cryptococcus_sp._MF34:0.0000010000)0/6:0.0000010000	(Cryptococcus_sp._MF13:0.0000010000	Cryptococcus_tetragattii_IND107:0.0000010000)0/26:0.0000010000)0/15:0.0000010000	Cryptococcus_tetragattii_CBS11718:0.0000010000)0/29:0.0000010000	(Cryptococcus_gattii_E566:0.0000010000	Cryptococcus_gattii_WM276:0.0000010000)93.8/94:0.0147155810)80/84:0.0073055531)89.2/93:0.0308428511	((Cryptococcus_deneoformans_NIH12:0.0000010000	Cryptococcus_deneoformans_NIH433:0.0000010000)93.9/97:0.0316270801	(((((Cryptococcus_neoformans_125.91:0.0000010000	Cryptococcus_neoformans_H99:0.0000010000)0/27:0.0000010000	((Cryptococcus_neoformans_Bt1:0.0000010000	Cryptococcus_neoformans_Ftc555-1:0.0000010000)0/41:0.0000010000	Cryptococcus_neoformans_T4:0.0073506994)0/10:0.0000010000)0/7:0.0000010000	Cryptococcus_neoformans_Bt206:0.0000010000)0/27:0.0000010000	Cryptococcus_neoformans_Bt22:0.0000010000)0/46:0.0000010000	Cryptococcus_neoformans_PMHc1023.ENR:0.0517658074)79.5/84:0.0136241048)90.2/93:0.0337726081)99.3/98:0.1063563987	((((Cryptococcus_depauperatus_CBS7841:0.0000010000	Cryptococcus_depauperatus_CBS7855:0.0070365131)100/100:0.1476466977	Cryptococcus_sp._CMW60451:0.0696930086)48.9/47:0.0416887337	Kwoniella_shandongensis_CBS12478:0.2147216155)46.9/32:0.0249199981	((((Cryptococcus_sp._DSM108351:0.0000010000	Cryptococcus_sp._NCYC1536:0.0000010000)0/40:0.0000010000	(Cryptococcus_sp._DSM108352:0.0000010000	Cryptococcus_sp._DSM111205:0.0000010000)0/16:0.0000010000)0/29:0.0000010000	(Cryptococcus_sp._DSM111204:0.0000010000	Cryptococcus_sp._DSM117830:0.0000010000)0/34:0.0000010000)86.9/94:0.0302281560	(Cryptococcus_sp._DSM109063:0.0393114590	Cryptococcus_sp._OR918:0.0562299796)84.3/91:0.0307088023)100/100:0.3321976255)0/34:0.0060366167)97/99:0.0756515690	Cryptococcus_sp._OR849:0.0686038419)77.5/70:0.0152326414	(Cryptococcus_floricola_DSM27421:0.0000010000	Cryptococcus_wingfieldii_CBS7118:0.0000010000)72.5/87:0.0070223919)0/56:0.0000010000);
(Cryptococcus_amylolentus_CBS6039:0.0000010000	Cryptococcus_amylolentus_CBS6273:0.0050144961	(((((((((Cryptococcus_bacillisporus_CA1280:0.0000010000	Cryptococcus_bacillisporus_CA1873:0.0000010000)89.6/97:0.0103439942	(Cryptococcus_decagattii_7685027:0.0000010000	Cryptococcus_decagattii_CBS11687:0.0051382706)89.2/98:0.0104351559)74.8/93:0.0051128158	(Cryptococcus_deuterogattii_CBS10090:0.0000010000	Cryptococcus_deuterogattii_R265:0.0000010000)79.8/92:0.0051158910)75.9/74:0.0050989749	(((Cryptococcus_gattii_E566:0.0000010000	(Cryptococcus_tetragattii_CBS11718:0.0000010000	Cryptococcus_tetragattii_IND107:0.0000010000)90.2/98:0.0101707863)0/36:0.0000010000	Cryptococcus_gattii_WM276:0.0000010000)0/57:0.0000010000	(Cryptococcus_sp._MF13:0.0000010000	Cryptococcus_sp._MF34:0.0101341918)0/44:0.0000010000)76.8/76:0.0051335730)83.4/78:0.0095960761	(Cryptococcus_deneoformans_NIH12:0.0000010000	Cryptococcus_deneoformans_NIH433:0.0000010000)95.8/98:0.0265683925)39/59:0.0132258512	((((Cryptococcus_neoformans_125.91:0.0000010000	((Cryptococcus_neoformans_Bt1:0.0000010000	Cryptococcus_neoformans_T4:0.0000010000)0/10:0.0000010000	Cryptococcus_neoformans_H99:0.0000010000)0/7:0.0000010000)0/8:0.0000010000	Cryptococcus_neoformans_PMHc1023.ENR:0.0000010000)0/32:0.0000010000	(Cryptococcus_neoformans_Bt22:0.0000010000	Cryptococcus_neoformans_Ftc555-1:0.0000010000)91.2/99:0.0050587926)0/52:0.0000010000	Cryptococcus_neoformans_Bt206:0.0051518464)81.7/89:0.0133213282)95.6/84:0.1036459637	((Cryptococcus_depauperatus_CBS7841:0.0108550180	Cryptococcus_depauperatus_CBS7855:0.0000020279)99.9/100:0.3031741034	((Cryptococcus_sp._CMW60451:0.3239547699	Kwoniella_shandongensis_CBS12478:0.2849149715)47.1/78:0.0817330249	((((Cryptococcus_sp._DSM108351:0.0000010000	Cryptococcus_sp._NCYC1536:0.0000010000)0/67:0.0000010000	((Cryptococcus_sp._DSM108352:0.0000010000	Cryptococcus_sp._DSM111204:0.0000010000)0/50:0.0000010000	Cryptococcus_sp._DSM111205:0.0000010000)92.2/98:0.0049134488)0/71:0.0000010000	Cryptococcus_sp._DSM117830:0.0049207669)98.1/100:0.0846308051	(Cryptococcus_sp._DSM109063:0.0178349886	Cryptococcus_sp._OR918:0.0294388729)43.4/74:0.0448494690)94.9/94:0.1159471347)78.8/86:0.0581798609)60.3/72:0.0741784128)100/100:0.2072054687	Cryptococcus_sp._OR849:0.0309180009)94/98:0.0549341749	(Cryptococcus_floricola_DSM27421:0.0202666562	Cryptococcus_wingfieldii_CBS7118:0.0000010000)0/37:0.0000010000)91.5/98:0.0099833589);
(Cryptococcus_amylolentus_CBS6039:0.0000010000	Cryptococcus_amylolentus_CBS6273:0.0000010000	(((((((((((Cryptococcus_bacillisporus_CA1280:0.0061218591	(Cryptococcus_tetragattii_CBS11718:0.0000010000	Cryptococcus_tetragattii_IND107:0.0061004566)90.5/96:0.0123749151)0/24:0.0000010000	((Cryptococcus_decagattii_7685027:0.0000010000	Cryptococcus_decagattii_CBS11687:0.0000010000)93.7/92:0.0123289340	((Cryptococcus_deuterogattii_CBS10090:0.0000010000	Cryptococcus_deuterogattii_R265:0.0000010000)95.6/92:0.0186477995	(Cryptococcus_sp._MF13:0.0000010000	Cryptococcus_sp._MF34:0.0000010000)83.5/95:0.0061286801)0/8:0.0000010000)0/11:0.0000010000)0/6:0.0000010000	Cryptococcus_bacillisporus_CA1873:0.0000010000)91.5/37:0.0061649625	Cryptococcus_gattii_WM276:0.0000010000)0/8:0.0000010000	Cryptococcus_gattii_E566:0.0000010000)89.8/79:0.0577536105	((Cryptococcus_deneoformans_NIH12:0.0000010000	Cryptococcus_deneoformans_NIH433:0.0062543910)90/97:0.0188812734	((((Cryptococcus_neoformans_125.91:0.0000010000	Cryptococcus_neoformans_T4:0.0000010000)0/5:0.0000010000	Cryptococcus_neoformans_H99:0.0000010000)0/3:0.0000010000	(Cryptococcus_neoformans_Bt1:0.0000010000	((Cryptococcus_neoformans_Bt206:0.0000010000	Cryptococcus_neoformans_PMHc1023.ENR:0.0000010000)0/13:0.0000010000	Cryptococcus_neoformans_Bt22:0.0000010000)0/5:0.0000010000)0/6:0.0000010000)0/5:0.0000010000	Cryptococcus_neoformans_Ftc555-1:0.0000010000)0/21:0.0000010000)87/94:0.0456185645)100/100:0.4803147605	Kwoniella_shandongensis_CBS12478:0.3476743968)14/32:0.0108497475	((Cryptococcus_depauperatus_CBS7841:0.0000010000	Cryptococcus_depauperatus_CBS7855:0.0000010000)99.7/100:0.4483327535	Cryptococcus_sp._CMW60451:0.4306206745)88.3/87:0.1564783704)82.1/72:0.0968249572	((((Cryptococcus_sp._DSM108351:0.0000010000	((Cryptococcus_sp._DSM108352:0.0000010000	Cryptococcus_sp._DSM111204:0.0000010000)0/21:0.0000010000	(Cryptococcus_sp._DSM111205:0.0000010000	Cryptococcus_sp._DSM117830:0.0000010000)0/25:0.0000010000)0/17:0.0000010000)0/18:0.0000010000	Cryptococcus_sp._NCYC1536:0.0000010000)100/100:0.3216809757	Cryptococcus_sp._OR918:0.1112166592)60.7/78:0.0455355755	Cryptococcus_sp._DSM109063:0.0603610531)100/100:0.5617240196)98/100:0.2610175851	Cryptococcus_sp._OR849:0.0414178172)92.1/96:0.0749911333	(Cryptococcus_floricola_DSM27421:0.0124663029	Cryptococcus_wingfieldii_CBS7118:0.0000010000)35.2/68:0.0121683505)75/92:0.0066235842);
(Cryptococcus_amylolentus_CBS6039:0.0181859502	Cryptococcus_amylolentus_CBS6273:0.0000010000	(((((((((Cryptococcus_bacillisporus_CA1280:0.0043269628	Cryptococcus_bacillisporus_CA1873:0.0000010000)0/44:0.0000010000	(Cryptococcus_decagattii_7685027:0.0021569187	Cryptococcus_decagattii_CBS11687:0.0021359040)97.7/100:0.0108126866)92/98:0.0042766155	(Cryptococcus_deuterogattii_CBS10090:0.0000010000	Cryptococcus_deuterogattii_R265:0.0000010000)94.4/99:0.0064187480)0/37:0.0000010000	(Cryptococcus_gattii_E566:0.0619243219	Cryptococcus_gattii_WM276:0.0000010000)94.6/99:0.0064365970)75.5/76:0.0025411112	((Cryptococcus_sp._MF13:0.0032976480	Cryptococcus_sp._MF34:0.0000010000)77.2/95:0.0021531055	(Cryptococcus_tetragattii_CBS11718:0.0064956654	Cryptococcus_tetragattii_IND107:0.0000010000)90.8/98:0.0042945468)58.8/80:0.0017470247)97.8/99:0.0406450063	((Cryptococcus_deneoformans_NIH12:0.0000010000	Cryptococcus_deneoformans_NIH433:0.0000010000)94.4/99:0.0154751955	(((((Cryptococcus_neoformans_125.91:0.0000010000	(Cryptococcus_neoformans_Bt1:0.0000010000	Cryptococcus_neoformans_Bt206:0.0000010000)0/19:0.0000010000)0/55:0.0000010000	Cryptococcus_neoformans_H99:0.0021413918)0/48:0.0000010000	(Cryptococcus_neoformans_Bt22:0.0021382334	Cryptococcus_neoformans_Ftc555-1:0.0000010000)85.4/95:0.0021388669)89.8/85:0.0042892238	Cryptococcus_neoformans_T4:0.0043000637)5.3/48:0.0021475960	Cryptococcus_neoformans_PMHc1023.ENR:0.0000010000)99.1/100:0.0291724262)89.2/95:0.0202517132)100/100:0.1545782476	(((Cryptococcus_depauperatus_CBS7841:0.0061636242	Cryptococcus_depauperatus_CBS7855:0.0088306365)100/100:0.1479362581	Cryptococcus_sp._CMW60451:0.0905266677)52.7/67:0.0293642187	(((((((Cryptococcus_sp._DSM108351:0.0000010000	Cryptococcus_sp._DSM111205:0.0000010000)0/12:0.0000010000	(Cryptococcus_sp._DSM117830:0.0000010000	Cryptococcus_sp._NCYC1536:0.0000010000)0/6:0.0000010000)0/11:0.0000010000	Cryptococcus_sp._DSM111204:0.0000010000)0/8:0.0000010000	Cryptococcus_sp._DSM108352:0.0000010000)100/100:0.0915301991	Cryptococcus_sp._DSM109063:0.0296215268)70/82:0.0167619698	Cryptococcus_sp._OR918:0.0181432560)99.4/100:0.0574019609	Kwoniella_shandongensis_CBS12478:0.1884062184)87.7/78:0.0251814621)83.2/70:0.0315878828)99.4/100:0.0671408925	Cryptococcus_sp._OR849:0.0217998131)94.5/78:0.0217598704	(Cryptococcus_floricola_DSM27421:0.0064085341	Cryptococcus_wingfieldii_CBS7118:0.0064421114)51/60:0.0056417906)88.6/96:0.0073134054);
(Cryptococcus_amylolentus_CBS6039:0.0014087162	Cryptococcus_amylolentus_CBS6273:0.0000010000	((((((((Cryptococcus_bacillisporus_CA1280:0.0025316106	Cryptococcus_bacillisporus_CA1873:0.0012663656)99/100:0.0102896508	(Cryptococcus_decagattii_7685027:0.0037948564	Cryptococcus_decagattii_CBS11687:0.0000010000)98.7/100:0.0089781575)82.4/90:0.0024539668	((Cryptococcus_gattii_E566:0.0000010000	Cryptococcus_gattii_WM276:0.0000010000)98.9/100:0.0089589405	(Cryptococcus_tetragattii_CBS11718:0.0000010000	Cryptococcus_tetragattii_IND107:0.0037999285)98/100:0.0063856398)74.3/92:0.0012656148)94.9/94:0.0071176617	((Cryptococcus_deuterogattii_CBS10090:0.0012594727	Cryptococcus_deuterogattii_R265:0.0012548123)93/98:0.0038170123	(Cryptococcus_sp._MF13:0.0025279125	Cryptococcus_sp._MF34:0.0000010000)97.9/100:0.0076194613)92.3/97:0.0063933818)80.3/82:0.0080867120	((Cryptococcus_deneoformans_NIH12:0.0040509610	Cryptococcus_deneoformans_NIH433:0.0036492714)99.9/99:0.0192129150	((((Cryptococcus_neoformans_125.91:0.0000010000	Cryptococcus_neoformans_H99:0.0000010000)0/62:0.0000010000	(Cryptococcus_neoformans_Bt1:0.0000010000	Cryptococcus_neoformans_Bt206:0.0000010000)74.3/94:0.0012731124)86.8/92:0.0027471044	(Cryptococcus_neoformans_Bt22:0.0000010000	Cryptococcus_neoformans_Ftc555-1:0.0012701292)94.4/99:0.0050664394)84/90:0.0032003614	(Cryptococcus_neoformans_PMHc1023.ENR:0.0038095726	Cryptococcus_neoformans_T4:0.0000010000)92/98:0.0043481796)97.5/90:0.0111734605)55.5/65:0.0149490240)100/100:0.1224537695	(((Cryptococcus_depauperatus_CBS7841:0.0000021615	Cryptococcus_depauperatus_CBS7855:0.0053859195)100/100:0.2038032581	Cryptococcus_sp._CMW60451:0.2402474927)99.9/100:0.1050699398	((((((Cryptococcus_sp._DSM108351:0.0000010000	(Cryptococcus_sp._DSM111204:0.0000010000	Cryptococcus_sp._DSM111205:0.0000010000)0/21:0.0000010000)0/73:0.0000010000	(Cryptococcus_sp._DSM108352:0.0000010000	Cryptococcus_sp._NCYC1536:0.0000010000)0/69:0.0000010000)0/56:0.0000010000	Cryptococcus_sp._DSM117830:0.0104255210)100/100:0.0644299171	Cryptococcus_sp._DSM109063:0.0280697269)81/86:0.0190359255	Cryptococcus_sp._OR918:0.0096126064)100/100:0.1969897614	Kwoniella_shandongensis_CBS12478:0.2435454568)99.9/100:0.1108082672)33.1/74:0.0082755198)100/100:0.1666634214	Cryptococcus_sp._OR849:0.0338678888)90.6/93:0.0182389391	(Cryptococcus_floricola_DSM27421:0.0042903866	Cryptococcus_wingfieldii_CBS7118:0.0099634839)2.3/85:0.0004466506)96.1/100:0.0080211591);
(Cryptococcus_amylolentus_CBS6039:0.0000010000	Cryptococcus_amylolentus_CBS6273:0.0000010000	((((((((((Cryptococcus_bacillisporus_CA1280:0.0000010000	Cryptococcus_bacillisporus_CA1873:0.0000010000)83.3/96:0.0039730109	(Cryptococcus_decagattii_7685027:0.0039519016	Cryptococcus_decagattii_CBS11687:0.0000010000)84.9/96:0.0039704692)0/56:0.0000021609	((((Cryptococcus_deuterogattii_CBS10090:0.0000010000	Cryptococcus_deuterogattii_R265:0.0000010000)87.3/93:0.0039851345	(Cryptococcus_sp._MF13:0.0000010000	Cryptococcus_sp._MF34:0.0000010000)83.7/94:0.0039738703)0/29:0.0000010000	(Cryptococcus_gattii_E566:0.0000010000	Cryptococcus_gattii_WM276:0.0000010000)91.1/93:0.0039856332)0/28:0.0000010000	(Cryptococcus_tetragattii_CBS11718:0.0039673476	Cryptococcus_tetragattii_IND107:0.0000010000)86.6/96:0.0039738641)77.3/83:0.0079626157)46.1/69:0.0099201373	(Cryptococcus_deneoformans_NIH12:0.0000010000	Cryptococcus_deneoformans_NIH433:0.0000010000)98.5/100:0.0244019513)0/60:0.0025317495	((Cryptococcus_neoformans_125.91:0.0000010000	Cryptococcus_neoformans_H99:0.0000010000)0/45:0.0000010000	((((Cryptococcus_neoformans_Bt1:0.0000010000	Cryptococcus_neoformans_Bt206:0.0000010000)0/31:0.0000010000	(Cryptococcus_neoformans_PMHc1023.ENR:0.0000010000	Cryptococcus_neoformans_T4:0.0000010000)0/25:0.0000010000)0/27:0.0000010000	Cryptococcus_neoformans_Bt22:0.0000010000)0/17:0.0000010000	Cryptococcus_neoformans_Ftc555-1:0.0000010000)85/94:0.0039747589)86.1/94:0.0201223752)99.3/100:0.1369765211	((Cryptococcus_depauperatus_CBS7841:0.0000010000	Cryptococcus_depauperatus_CBS7855:0.0080242281)100/100:0.3469363106	Cryptococcus_sp._CMW60451:0.2340125755)93.5/95:0.1094618013)84.2/80:0.0817659777	(((Cryptococcus_sp._DSM108351:0.0000010000	(((Cryptococcus_sp._DSM108352:0.0000010000	(Cryptococcus_sp._DSM111204:0.0000010000	Cryptococcus_sp._NCYC1536:0.0000010000)0/29:0.0000010000)0/14:0.0000010000	Cryptococcus_sp._DSM111205:0.0000010000)0/28:0.0000010000	Cryptococcus_sp._DSM117830:0.0000010000)0/26:0.0000010000)90.2/96:0.0502711763	(Cryptococcus_sp._DSM109063:0.0208321086	Cryptococcus_sp._OR918:0.0250493395)94/96:0.0759317015)100/100:0.3536634213	Kwoniella_shandongensis_CBS12478:0.3625087841)23.6/70:0.0254630946)100/100:0.2686357237	Cryptococcus_wingfieldii_CBS7118:0.0000020215)71.5/46:0.0049478625	Cryptococcus_floricola_DSM27421:0.0086348049)82.9/45:0.0087476905	Cryptococcus_sp._OR849:0.0742086399)74.9/88:0.0040671408);
(Cryptococcus_amylolentus_CBS6039:0.0000010000	Cryptococcus_amylolentus_CBS6273:0.0021171344	(((((((((((Cryptococcus_bacillisporus_CA1280:0.0000010000	Cryptococcus_bacillisporus_CA1873:0.0000010000)97.2/99:0.0078288404	(Cryptococcus_decagattii_7685027:0.0000010000	Cryptococcus_decagattii_CBS11687:0.0019425561)97.9/100:0.0097771718)0/58:0.0000010000	((Cryptococcus_gattii_E566:0.0000010000	Cryptococcus_gattii_WM276:0.0000010000)92.7/97:0.0058764257	(Cryptococcus_sp._MF13:0.0000010000	Cryptococcus_sp._MF34:0.0000010000)97.5/93:0.0098066489)38.5/60:0.0038749515)80.4/54:0.0019400857	(Cryptococcus_tetragattii_CBS11718:0.0019509795	Cryptococcus_tetragattii_IND107:0.0000010000)87.8/97:0.0039149115)75.3/67:0.0020694801	(Cryptococcus_deuterogattii_CBS10090:0.0000010000	Cryptococcus_deuterogattii_R265:0.0062139290)97.9/100:0.0117057122)68.8/65:0.0035538901	((Cryptococcus_deneoformans_NIH12:0.0000010000	Cryptococcus_deneoformans_NIH433:0.0000010000)98/100:0.0154388204	((((Cryptococcus_neoformans_125.91:0.0000010000	((Cryptococcus_neoformans_Bt1:0.0000010000	Cryptococcus_neoformans_H99:0.0000010000)0/11:0.0000010000	Cryptococcus_neoformans_Bt22:0.0000010000)0/4:0.0000010000)0/9:0.0000010000	(Cryptococcus_neoformans_Ftc555-1:0.0000010000	Cryptococcus_neoformans_PMHc1023.ENR:0.0000010000)0/13:0.0000010000)0/16:0.0000010000	Cryptococcus_neoformans_Bt206:0.0019579748)0/28:0.0000010000	Cryptococcus_neoformans_T4:0.0251494004)99.2/100:0.0206979292)93.3/97:0.0140166200)100/100:0.1378926090	((Cryptococcus_depauperatus_CBS7841:0.0016989737	Cryptococcus_depauperatus_CBS7855:0.0041516294)100/100:0.1490808337	Cryptococcus_sp._CMW60451:0.1236028666)99.7/100:0.0836718520)93.3/92:0.0493013101	(((((((Cryptococcus_sp._DSM108351:0.0000010000	Cryptococcus_sp._DSM108352:0.0000010000)0/12:0.0000010000	Cryptococcus_sp._DSM111204:0.0000010000)0/28:0.0000010000	Cryptococcus_sp._DSM111205:0.0000010000)0/48:0.0000010000	Cryptococcus_sp._DSM117830:0.0081232352)0/52:0.0000010000	Cryptococcus_sp._NCYC1536:0.0019781667)99.7/100:0.0377794793	(Cryptococcus_sp._DSM109063:0.0202154324	Cryptococcus_sp._OR918:0.0140720825)82.1/85:0.0103195109)99.8/100:0.1053968222	Kwoniella_shandongensis_CBS12478:0.2355401379)81.8/78:0.0625864330)100/100:0.2067588959	Cryptococcus_sp._OR849:0.0261878021)97.4/99:0.0292100914	Cryptococcus_floricola_DSM27421:0.0074346306)74.5/85:0.0026155915	Cryptococcus_wingfieldii_CBS7118:0.0078680557)94.2/99:0.0058778479);
(Cryptococcus_amylolentus_CBS6039:0.0000009993	Cryptococcus_amylolentus_CBS6273:0.0000009993	(((((((((((Cryptococcus_bacillisporus_CA1280:0.0033815209	Cryptococcus_bacillisporus_CA1873:0.0000009993)92.4/98:0.0102523426	(Cryptococcus_decagattii_7685027:0.0000009993	Cryptococcus_decagattii_CBS11687:0.0000009993)96.2/99:0.0123551233)75.7/75:0.0030490459	(Cryptococcus_tetragattii_CBS11718:0.0030386551	Cryptococcus_tetragattii_IND107:0.0033745784)97.2/89:0.0122596468)0/29:0.0000009993	(Cryptococcus_gattii_E566:0.0000009993	Cryptococcus_gattii_WM276:0.0032832807)92.8/95:0.0061349902)0/52:0.0000009993	(Cryptococcus_sp._MF13:0.0061181761	Cryptococcus_sp._MF34:0.0000009993)96.1/98:0.0122850031)79.8/81:0.0121202279	(Cryptococcus_deuterogattii_CBS10090:0.0000009993	Cryptococcus_deuterogattii_R265:0.0061703271)99.1/100:0.0290385844)98.3/100:0.0561151446	((Cryptococcus_deneoformans_NIH12:0.0029246773	Cryptococcus_deneoformans_NIH433:0.0032114493)98.3/100:0.0433140605	(((Cryptococcus_neoformans_125.91:0.0000009993	Cryptococcus_neoformans_H99:0.0000009993)0/45:0.0000009993	((Cryptococcus_neoformans_Bt1:0.0000009993	Cryptococcus_neoformans_Bt206:0.0000009993)75/95:0.0030933099	(Cryptococcus_neoformans_PMHc1023.ENR:0.0000009993	Cryptococcus_neoformans_T4:0.0000009993)91.7/97:0.0061912044)0/32:0.0000009993)0/35:0.0000009993	(Cryptococcus_neoformans_Bt22:0.0000009993	Cryptococcus_neoformans_Ftc555-1:0.0030827233)78/94:0.0030855310)100/100:0.0623502689)89.9/96:0.0282187674)100/100:0.1865387606	(Cryptococcus_sp._CMW60451:0.6969960982	((((Cryptococcus_sp._DSM108351:0.0000009993	Cryptococcus_sp._NCYC1536:0.0000009993)89.5/97:0.0128129364	(((Cryptococcus_sp._DSM108352:0.0000009993	Cryptococcus_sp._DSM111205:0.0000009993)0/46:0.0000009993	Cryptococcus_sp._DSM111204:0.0000009993)0/51:0.0000009993	Cryptococcus_sp._DSM117830:0.0045034486)0/56:0.0000009993)100/100:0.1263133813	(Cryptococcus_sp._DSM109063:0.0286458608	Cryptococcus_sp._OR918:0.0202772376)82.5/90:0.0207811350)99.8/100:0.1675977337	Kwoniella_shandongensis_CBS12478:0.3113291972)85.9/77:0.0760237650)31.4/50:0.0126903264)23.3/46:0.0430157785	(Cryptococcus_depauperatus_CBS7841:0.0031146975	Cryptococcus_depauperatus_CBS7855:0.0000009993)100/100:0.2429980925)99.8/100:0.1878193335	Cryptococcus_sp._OR849:0.0673742680)97.5/100:0.0619984820	(Cryptococcus_floricola_DSM27421:0.0207710125	Cryptococcus_wingfieldii_CBS7118:0.0214778248)80.1/90:0.0095189442)99/100:0.0481212144);
(Cryptococcus_amylolentus_CBS6039:0.0011644213	Cryptococcus_amylolentus_CBS6273:0.0000009951	(((((((((((Cryptococcus_bacillisporus_CA1280:0.0047368653	Cryptococcus_bacillisporus_CA1873:0.0000009951)97.3/99:0.0059615414	(Cryptococcus_decagattii_7685027:0.0011768335	Cryptococcus_decagattii_CBS11687:0.0000009951)99.9/100:0.0168090246)76.7/82:0.0012319240	(Cryptococcus_gattii_E566:0.0000009951	Cryptococcus_gattii_WM276:0.0000009951)100/100:0.0179917181)77.6/76:0.0011422356	(Cryptococcus_sp._MF13:0.0000009951	Cryptococcus_sp._MF34:0.0059126261)98.5/100:0.0072221911)0/51:0.0000009951	(Cryptococcus_tetragattii_CBS11718:0.0023668945	Cryptococcus_tetragattii_IND107:0.0000009951)99.9/100:0.0143422859)91/89:0.0054602555	(Cryptococcus_deuterogattii_CBS10090:0.0000009951	Cryptococcus_deuterogattii_R265:0.0011851531)99.3/100:0.0139710002)92/94:0.0154701196	((Cryptococcus_deneoformans_NIH12:0.0000009951	Cryptococcus_deneoformans_NIH433:0.0047545158)99.5/100:0.0195525977	((((Cryptococcus_neoformans_125.91:0.0011837980	Cryptococcus_neoformans_H99:0.0035523884)80.4/90:0.0011828456	(Cryptococcus_neoformans_Bt1:0.0011809954	(Cryptococcus_neoformans_Bt206:0.0000009951	Cryptococcus_neoformans_Ftc555-1:0.0000009951)0/50:0.0000009951)78.9/92:0.0011801464)79.2/91:0.0011836551	Cryptococcus_neoformans_Bt22:0.0023672315)0/40:0.0000009951	(Cryptococcus_neoformans_PMHc1023.ENR:0.0011811823	Cryptococcus_neoformans_T4:0.0000009951)97.4/100:0.0059501494)99.4/100:0.0162923419)97.1/97:0.0248020777)100/100:0.1428278638	((Cryptococcus_depauperatus_CBS7841:0.0000021958	Cryptococcus_depauperatus_CBS7855:0.0105824449)100/100:0.2068506859	Cryptococcus_sp._CMW60451:0.2099751768)100/100:0.1441740095)93.2/93:0.0470110524	(((((((Cryptococcus_sp._DSM108351:0.0000009951	Cryptococcus_sp._DSM117830:0.0000009951)0/13:0.0000009951	Cryptococcus_sp._NCYC1536:0.0000009951)0/16:0.0000009951	Cryptococcus_sp._DSM108352:0.0000009951)0/26:0.0000009951	Cryptococcus_sp._DSM111204:0.0000009951)0/68:0.0000009951	Cryptococcus_sp._DSM111205:0.0011849246)100/100:0.0585788562	(Cryptococcus_sp._DSM109063:0.0266446318	Cryptococcus_sp._OR918:0.0189182311)56.4/73:0.0275388885)100/100:0.1127744765	Kwoniella_shandongensis_CBS12478:0.1845990843)100/100:0.1359051774)100/100:0.2637932190	Cryptococcus_sp._OR849:0.0507156093)99.3/100:0.0423954407	(Cryptococcus_floricola_DSM27421:0.0119134209	Cryptococcus_wingfieldii_CBS7118:0.0093072340)85.9/96:0.0024290214)89.3/93:0.0058602388);
(Cryptococcus_amylolentus_CBS6039:0.0457018959	Cryptococcus_amylolentus_CBS6273:0.0000010000	((((((((Cryptococcus_bacillisporus_CA1280:0.0000010000	Cryptococcus_bacillisporus_CA1873:0.0016244436)95.3/99:0.0063979016	(Cryptococcus_decagattii_7685027:0.0000010000	Cryptococcus_decagattii_CBS11687:0.0032577671)99.4/100:0.0153181424)75.6/91:0.0018763408	(Cryptococcus_deuterogattii_CBS10090:0.0016133887	Cryptococcus_deuterogattii_R265:0.0000010000)100/100:0.0261218041)55.1/59:0.0016780383	((Cryptococcus_gattii_E566:0.0000010000	Cryptococcus_gattii_WM276:0.0000010000)96.1/98:0.0071447203	((Cryptococcus_sp._MF13:0.0000021040	Cryptococcus_sp._MF34:0.0032581074)99.6/100:0.0150209477	(Cryptococcus_tetragattii_CBS11718:0.0016096937	Cryptococcus_tetragattii_IND107:0.0033025640)99.9/100:0.0238073553)75.2/62:0.0024832077)70.4/56:0.0016374833)98.3/100:0.0329274059	((Cryptococcus_deneoformans_NIH12:0.0029708522	Cryptococcus_deneoformans_NIH433:0.0035995138)99.3/100:0.0358257946	(((((Cryptococcus_neoformans_125.91:0.0066054053	Cryptococcus_neoformans_H99:0.0033040276)93.1/98:0.0053635117	(Cryptococcus_neoformans_Bt1:0.0016400591	Cryptococcus_neoformans_Bt206:0.0000010000)91.3/99:0.0047616718)89.4/94:0.0044910459	Cryptococcus_neoformans_Bt22:0.0035567137)90.3/89:0.0066108163	Cryptococcus_neoformans_Ftc555-1:0.0068852822)89.4/97:0.0074846522	(Cryptococcus_neoformans_PMHc1023.ENR:0.0016454946	Cryptococcus_neoformans_T4:0.0000010000)86.2/97:0.0040768839)99.7/100:0.0329215416)99.1/100:0.0399089195)100/100:0.1631599530	(((Cryptococcus_depauperatus_CBS7841:0.0067141565	Cryptococcus_depauperatus_CBS7855:0.0000021264)100/100:0.3746236948	Cryptococcus_sp._CMW60451:0.2399578175)97.4/98:0.0773390830	(((((Cryptococcus_sp._DSM108351:0.0032660806	Cryptococcus_sp._DSM111205:0.0025481409)0/57:0.0000010000	((Cryptococcus_sp._DSM108352:0.0000010000	Cryptococcus_sp._DSM111204:0.0000010000)0/27:0.0000010000	Cryptococcus_sp._NCYC1536:0.0000010000)0/54:0.0000010000)0/40:0.0000010000	Cryptococcus_sp._DSM117830:0.0135306431)100/100:0.0850371192	(Cryptococcus_sp._DSM109063:0.0314439253	Cryptococcus_sp._OR918:0.0173466779)95/96:0.0399921993)100/100:0.1862259761	Kwoniella_shandongensis_CBS12478:0.2608628987)99.6/100:0.1161605468)72.8/82:0.0556022839)100/100:0.2111807964	Cryptococcus_sp._OR849:0.0453821826)98.5/100:0.0446440890	(Cryptococcus_floricola_DSM27421:0.0077714598	Cryptococcus_wingfieldii_CBS7118:0.0142366209)84.7/97:0.0057828598)99.9/100:0.0404664414);
(Cryptococcus_amylolentus_CBS6039:0.0000010025	Cryptococcus_amylolentus_CBS6273:0.0000010025	(((((((((((Cryptococcus_bacillisporus_CA1280:0.0030217814	Cryptococcus_bacillisporus_CA1873:0.0015102902)97.1/100:0.0048138561	(Cryptococcus_decagattii_7685027:0.0007530732	Cryptococcus_decagattii_CBS11687:0.0000010025)99.9/100:0.0118001307)93.4/95:0.0029399206	(Cryptococcus_gattii_E566:0.0000010025	Cryptococcus_gattii_WM276:0.0000010025)100/100:0.0127492093)0/35:0.0000010025	(Cryptococcus_sp._MF13:0.0007425260	Cryptococcus_sp._MF34:0.0007466586)99.8/100:0.0074526597)86/72:0.0025630789	(Cryptococcus_tetragattii_CBS11718:0.0015001691	Cryptococcus_tetragattii_IND107:0.0038673305)100/100:0.0148872060)92.9/97:0.0056706614	(Cryptococcus_deuterogattii_CBS10090:0.0000010025	Cryptococcus_deuterogattii_R265:0.0007528367)100/100:0.0254494550)100/100:0.0574091859	((Cryptococcus_deneoformans_NIH12:0.0014392293	Cryptococcus_deneoformans_NIH433:0.0007682039)99.9/100:0.0285941743	((((Cryptococcus_neoformans_125.91:0.0007811344	Cryptococcus_neoformans_H99:0.0000010025)99.4/100:0.0075391854	(Cryptococcus_neoformans_PMHc1023.ENR:0.0019851970	Cryptococcus_neoformans_T4:0.0030607301)89.8/95:0.0023039216)28.1/53:0.0008423547	(Cryptococcus_neoformans_Bt1:0.0007173929	Cryptococcus_neoformans_Bt206:0.0000010025)84/90:0.0013842990)87.6/93:0.0031722978	(Cryptococcus_neoformans_Bt22:0.0022013580	Cryptococcus_neoformans_Ftc555-1:0.0028364095)93.6/99:0.0041465759)100/100:0.0359360504)95.2/97:0.0237844137)100/100:0.2476692021	(((Cryptococcus_sp._DSM108351:0.0000024618	(((Cryptococcus_sp._DSM108352:0.0000010025	(Cryptococcus_sp._DSM111204:0.0000010025	Cryptococcus_sp._DSM111205:0.0000010025)0/14:0.0000010025)93.9/98:0.0016713292	Cryptococcus_sp._NCYC1536:0.0000010025)0/81:0.0000010025	Cryptococcus_sp._DSM117830:0.0009017854)88/96:0.0026571116)100/100:0.1852034012	(Cryptococcus_sp._DSM109063:0.0438928354	Cryptococcus_sp._OR918:0.0363692715)90.5/96:0.0247715540)100/100:0.1771290527	Kwoniella_shandongensis_CBS12478:0.3864103588)99.9/100:0.1304187515)8.3/51:0.0420484786	((Cryptococcus_depauperatus_CBS7841:0.0022586010	Cryptococcus_depauperatus_CBS7855:0.0116640881)100/100:0.3562967181	Cryptococcus_sp._CMW60451:0.2937001305)99.5/100:0.1224165450)100/100:0.3130930290	Cryptococcus_sp._OR849:0.0492431231)99.9/100:0.0471628544	(Cryptococcus_floricola_DSM27421:0.0112926312	Cryptococcus_wingfieldii_CBS7118:0.0173119446)89.3/96:0.0053627106)99.9/100:0.0212218564);
(Cryptococcus_amylolentus_CBS6039:0.0000010000	Cryptococcus_amylolentus_CBS6273:0.0000010000	(((((((((Cryptococcus_bacillisporus_CA1280:0.0027650379	Cryptococcus_bacillisporus_CA1873:0.0000010000)96.8/99:0.0069149830	(Cryptococcus_decagattii_7685027:0.0013791988	Cryptococcus_decagattii_CBS11687:0.0013795777)98.3/100:0.0083838416)97.7/100:0.0147206470	((Cryptococcus_deuterogattii_CBS10090:0.0013923591	Cryptococcus_deuterogattii_R265:0.0013689725)99.5/100:0.0112278268	((Cryptococcus_gattii_E566:0.0000010000	Cryptococcus_gattii_WM276:0.0000010000)99.1/100:0.0109788148	((Cryptococcus_sp._MF13:0.0000010000	Cryptococcus_sp._MF34:0.0000010000)96.3/99:0.0055623768	(Cryptococcus_tetragattii_CBS11718:0.0027701031	Cryptococcus_tetragattii_IND107:0.0013853176)99.2/100:0.0111752574)76.5/86:0.0028322982)65.1/83:0.0013594043)71.6/80:0.0036082515)100/100:0.0653650501	(((Cryptococcus_neoformans_125.91:0.0013866608	Cryptococcus_neoformans_H99:0.0000010000)77.5/95:0.0013874694	(Cryptococcus_neoformans_PMHc1023.ENR:0.0013828717	Cryptococcus_neoformans_T4:0.0000010000)76.9/95:0.0013837552)89/97:0.0046095634	(((Cryptococcus_neoformans_Bt1:0.0041427423	Cryptococcus_neoformans_Bt22:0.0013764270)0/22:0.0000010000	Cryptococcus_neoformans_Ftc555-1:0.0000010000)0/27:0.0000010000	Cryptococcus_neoformans_Bt206:0.0027555133)95.6/100:0.0079786075)100/100:0.0505022646)12.3/53:0.0131971464	(Cryptococcus_deneoformans_NIH12:0.0015656792	Cryptococcus_deneoformans_NIH433:0.0040186455)98.9/100:0.0286554967)100/100:0.2150013794	(((Cryptococcus_depauperatus_CBS7841:0.0104349472	Cryptococcus_depauperatus_CBS7855:0.0062538505)100/100:0.3626565810	Cryptococcus_sp._CMW60451:0.2672229033)100/100:0.1944764018	((((Cryptococcus_sp._DSM108351:0.0014046691	((Cryptococcus_sp._DSM111205:0.0000010000	Cryptococcus_sp._NCYC1536:0.0000010000)0/25:0.0000010000	Cryptococcus_sp._DSM117830:0.0000010000)0/55:0.0000010000)36.8/72:0.0014033719	(Cryptococcus_sp._DSM108352:0.0000010000	Cryptococcus_sp._DSM111204:0.0000010000)0/78:0.0000022495)99.9/100:0.1119397751	(Cryptococcus_sp._DSM109063:0.0448679814	Cryptococcus_sp._OR918:0.0282058395)91.5/95:0.0342728557)100/100:0.2645363246	Kwoniella_shandongensis_CBS12478:0.6395049144)97.9/99:0.1147538925)23/58:0.0427147856)100/100:0.3272960886	Cryptococcus_sp._OR849:0.1044704778)99.7/100:0.0730503600	Cryptococcus_floricola_DSM27421:0.0164353579)58.2/78:0.0026624618	Cryptococcus_wingfieldii_CBS7118:0.0244972500)100/100:0.0471839990);
(Cryptococcus_amylolentus_CBS6039:0.0000010000	Cryptococcus_amylolentus_CBS6273:0.0000010000	((((((((((Cryptococcus_bacillisporus_CA1280:0.0195010721	(Cryptococcus_gattii_E566:0.0000010000	Cryptococcus_gattii_WM276:0.0000010000)99.6/100:0.0174487129)0/55:0.0000010000	(Cryptococcus_decagattii_7685027:0.0767596258	Cryptococcus_decagattii_CBS11687:0.0056230471)97.7/100:0.0137790868)0/53:0.0000010000	Cryptococcus_bacillisporus_CA1873:0.0115575312)78.4/74:0.0019111884	((Cryptococcus_sp._MF13:0.0019211725	Cryptococcus_sp._MF34:0.0019165082)99.1/100:0.0135271911	(Cryptococcus_tetragattii_CBS11718:0.0000010000	Cryptococcus_tetragattii_IND107:0.0000010000)97.3/100:0.0116215364)71.9/78:0.0019876794)93.8/98:0.0124549341	(Cryptococcus_deuterogattii_CBS10090:0.0019259664	Cryptococcus_deuterogattii_R265:0.0019141303)93.3/98:0.0129109835)95.5/97:0.0391045992	((Cryptococcus_deneoformans_NIH12:0.0038766151	Cryptococcus_deneoformans_NIH433:0.0000010000)99.7/100:0.0301260432	(((Cryptococcus_neoformans_125.91:0.0019209773	Cryptococcus_neoformans_H99:0.0019215988)96.7/99:0.0077260631	(((Cryptococcus_neoformans_Bt1:0.0019135024	Cryptococcus_neoformans_Bt206:0.0076785978)76.1/38:0.0019108213	Cryptococcus_neoformans_Bt22:0.0057421914)79/40:0.0019281000	Cryptococcus_neoformans_Ftc555-1:0.0000010000)75/37:0.0019159081)88.2/80:0.0057182124	(Cryptococcus_neoformans_PMHc1023.ENR:0.0000010000	Cryptococcus_neoformans_T4:0.0057266630)93.9/98:0.0097083171)99.7/100:0.0346955447)77.6/79:0.0193927355)99.9/100:0.1705477882	(((((Cryptococcus_sp._DSM108351:0.0000010000	((Cryptococcus_sp._DSM108352:0.0000010000	Cryptococcus_sp._DSM117830:0.0000010000)0/12:0.0000010000	(Cryptococcus_sp._DSM111204:0.0000010000	Cryptococcus_sp._NCYC1536:0.0000010000)0/22:0.0000010000)0/9:0.0000010000)0/78:0.0000010000	Cryptococcus_sp._DSM111205:0.0000010000)100/100:0.1741629602	Cryptococcus_sp._DSM109063:0.0475394087)54.9/59:0.0342168155	Cryptococcus_sp._OR918:0.0141719855)100/100:0.2897569462	Kwoniella_shandongensis_CBS12478:0.7006377336)99/98:0.1694484674)28/64:0.0365905472	((Cryptococcus_depauperatus_CBS7841:0.0254289280	Cryptococcus_depauperatus_CBS7855:0.0064887175)100/100:0.4173472430	Cryptococcus_sp._CMW60451:0.2238632647)91.1/94:0.0607212927)100/100:0.3494126736	Cryptococcus_sp._OR849:0.1069900677)94.7/98:0.0462886070	(Cryptococcus_floricola_DSM27421:0.0109700591	Cryptococcus_wingfieldii_CBS7118:0.0163087643)95.5/100:0.0172323515)99.3/100:0.0270986695);
(Cryptococcus_amylolentus_CBS6039:0.0000010000	Cryptococcus_amylolentus_CBS6273:0.0000010000	((((((((Cryptococcus_bacillisporus_CA1280:0.0000010000	Cryptococcus_bacillisporus_CA1873:0.0000010000)86.8/96:0.0043231656	(Cryptococcus_decagattii_7685027:0.0000010000	Cryptococcus_decagattii_CBS11687:0.0021602109)99.3/100:0.0153492258)94.8/98:0.0095713150	(((Cryptococcus_deuterogattii_CBS10090:0.0000010000	Cryptococcus_deuterogattii_R265:0.0000010000)99.7/100:0.0243177840	(Cryptococcus_gattii_E566:0.0000010000	Cryptococcus_gattii_WM276:0.0000010000)99.8/100:0.0288450905)72.7/64:0.0022395147	(Cryptococcus_sp._MF13:0.0000010000	Cryptococcus_sp._MF34:0.0000010000)99.9/98:0.0218984563)25.3/41:0.0033737485)81.8/71:0.0050728098	(Cryptococcus_tetragattii_CBS11718:0.0067434453	Cryptococcus_tetragattii_IND107:0.0063987450)96.3/98:0.0173808454)85.6/81:0.0421245777	((Cryptococcus_deneoformans_NIH12:0.0000010000	Cryptococcus_deneoformans_NIH433:0.0043029727)98.5/100:0.0346493700	(((Cryptococcus_neoformans_125.91:0.0000010000	Cryptococcus_neoformans_H99:0.0000010000)97.8/100:0.0108303967	(Cryptococcus_neoformans_PMHc1023.ENR:0.0000010000	Cryptococcus_neoformans_T4:0.0086046125)86.6/96:0.0042977124)81/91:0.0060164819	((Cryptococcus_neoformans_Bt1:0.0042990049	Cryptococcus_neoformans_Bt206:0.0042989276)0/40:0.0000010000	(Cryptococcus_neoformans_Bt22:0.0000010000	Cryptococcus_neoformans_Ftc555-1:0.0000010000)83.2/98:0.0021467205)91.8/97:0.0094796377)100/100:0.0743300669)86.7/94:0.0365765083)100/100:0.5407631994	(((Cryptococcus_depauperatus_CBS7841:0.0053941456	Cryptococcus_depauperatus_CBS7855:0.0104092061)100/100:0.6410176925	Cryptococcus_sp._CMW60451:0.8880898855)95.7/95:0.2975989368	(((((Cryptococcus_sp._DSM108351:0.0000010000	Cryptococcus_sp._DSM111205:0.0034234973)83.9/94:0.0034148180	Cryptococcus_sp._NCYC1536:0.0000010000)36.8/84:0.0022177058	(Cryptococcus_sp._DSM108352:0.0000010000	(Cryptococcus_sp._DSM111204:0.0000010000	Cryptococcus_sp._DSM117830:0.0000010000)0/83:0.0000010000)0/72:0.0000010000)99.9/100:0.2688227897	(Cryptococcus_sp._DSM109063:0.1628324361	Cryptococcus_sp._OR918:0.1879694219)97.2/98:0.1646053605)100/100:0.6148819498	Kwoniella_shandongensis_CBS12478:1.0457592404)53.9/75:0.1503653979)66.7/76:0.1177835158)100/100:0.6905983165	Cryptococcus_sp._OR849:0.2137550866)91.5/97:0.0794568268	(Cryptococcus_floricola_DSM27421:0.0114209032	Cryptococcus_wingfieldii_CBS7118:0.0092303247)85.7/92:0.0143840262)98.4/100:0.0305995817);
(Cryptococcus_amylolentus_CBS6039:0.0000010000	Cryptococcus_amylolentus_CBS6273:0.0000010000	((((((((Cryptococcus_bacillisporus_CA1280:0.0037426963	Cryptococcus_bacillisporus_CA1873:0.0034658276)75.6/95:0.0033625170	(Cryptococcus_decagattii_7685027:0.0000010000	Cryptococcus_decagattii_CBS11687:0.0000010000)95.2/100:0.0141283173)87.6/96:0.0072637314	((Cryptococcus_deuterogattii_CBS10090:0.0000010000	Cryptococcus_deuterogattii_R265:0.0000010000)90/96:0.0070459384	((Cryptococcus_gattii_E566:0.0000010000	Cryptococcus_gattii_WM276:0.0000010000)91.3/97:0.0069691190	((Cryptococcus_sp._MF13:0.0000010000	Cryptococcus_sp._MF34:0.0000010000)0/41:0.0000010000	(Cryptococcus_tetragattii_CBS11718:0.0000010000	Cryptococcus_tetragattii_IND107:0.0000010000)92.1/95:0.0034857367)0/35:0.0000010000)77/77:0.0034710770)76.9/76:0.0033433840)86.6/86:0.0146306091	((Cryptococcus_deneoformans_NIH12:0.0000010000	Cryptococcus_deneoformans_NIH433:0.0000010000)94/99:0.0213393317	(((((Cryptococcus_neoformans_125.91:0.0034913737	Cryptococcus_neoformans_Bt1:0.0000010000)0/18:0.0000010000	Cryptococcus_neoformans_Bt22:0.0000010000)0/21:0.0000010000	(Cryptococcus_neoformans_Bt206:0.0081423866	Cryptococcus_neoformans_Ftc555-1:0.0070014554)0/36:0.0000011656)0/20:0.0000010000	Cryptococcus_neoformans_H99:0.0000010000)0/36:0.0000010000	(Cryptococcus_neoformans_PMHc1023.ENR:0.0070383393	Cryptococcus_neoformans_T4:0.0000010000)87.1/90:0.0034925977)93.5/91:0.0182655149)69.7/68:0.0120892783)93.8/93:0.0511247521	((Cryptococcus_depauperatus_CBS7841:0.0034838321	Cryptococcus_depauperatus_CBS7855:0.0000010000)100/100:0.1672047797	Cryptococcus_sp._CMW60451:0.0870409680)98.2/99:0.0793198571)89.1/93:0.0309769374	(((((Cryptococcus_sp._DSM108351:0.0000010000	(Cryptococcus_sp._DSM111204:0.0000010000	Cryptococcus_sp._DSM111205:0.0000010000)0/23:0.0000010000)99.1/100:0.0253024854	((Cryptococcus_sp._DSM108352:0.0000010000	Cryptococcus_sp._DSM117830:0.0000010000)0/46:0.0000010000	Cryptococcus_sp._NCYC1536:0.0000010000)0/70:0.0000010000)100/100:0.0827311904	Cryptococcus_sp._OR918:0.0343885188)6.7/53:0.0158576314	Cryptococcus_sp._DSM109063:0.0351053316)99.6/100:0.1550531524	Kwoniella_shandongensis_CBS12478:0.2892297438)93.7/94:0.0675733293)99.9/100:0.0931156405	Cryptococcus_sp._OR849:0.0269577268)84.8/93:0.0188463277	(Cryptococcus_floricola_DSM27421:0.0072615897	Cryptococcus_wingfieldii_CBS7118:0.0070469062)72.1/86:0.0049131071)82.1/96:0.0060886483);
(Cryptococcus_amylolentus_CBS6039:0.0018688046	Cryptococcus_amylolentus_CBS6273:0.0045013178	((((((((((Cryptococcus_bacillisporus_CA1280:0.0000009997	Cryptococcus_bacillisporus_CA1873:0.0000009997)86.5/97:0.0054909420	(Cryptococcus_decagattii_7685027:0.0000009997	Cryptococcus_decagattii_CBS11687:0.0026592758)97.3/100:0.0159945479)89/89:0.0117494718	(((Cryptococcus_gattii_E566:0.0000009997	Cryptococcus_gattii_WM276:0.0000009997)93.3/100:0.0080447545	(Cryptococcus_sp._MF13:0.0000009997	Cryptococcus_sp._MF34:0.0000009997)81.4/95:0.0026696202)88.7/95:0.0053624538	(Cryptococcus_tetragattii_CBS11718:0.0053096749	Cryptococcus_tetragattii_IND107:0.0000009997)98.1/100:0.0134065730)80.9/88:0.0050081424)94.1/93:0.0195295735	(Cryptococcus_deuterogattii_CBS10090:0.0000009997	Cryptococcus_deuterogattii_R265:0.0000009997)96.2/99:0.0181122591)100/100:0.1096866017	(Cryptococcus_deneoformans_NIH12:0.0000009997	Cryptococcus_deneoformans_NIH433:0.0000009997)98.3/99:0.0309280447)4.2/43:0.0066070560	((((Cryptococcus_neoformans_125.91:0.0000009997	((Cryptococcus_neoformans_Bt1:0.0026229105	(Cryptococcus_neoformans_PMHc1023.ENR:0.0000009997	Cryptococcus_neoformans_T4:0.0000009997)90.7/98:0.0052474718)0/20:0.0000009997	Cryptococcus_neoformans_Bt22:0.0000009997)0/10:0.0000009997)0/12:0.0000009997	Cryptococcus_neoformans_H99:0.0000009997)0/8:0.0000009997	Cryptococcus_neoformans_Ftc555-1:0.0000009997)87.8/92:0.0055197293	Cryptococcus_neoformans_Bt206:0.0024021864)99.5/100:0.0495975023)100/100:0.2545780131	((Cryptococcus_depauperatus_CBS7841:0.0082076770	Cryptococcus_depauperatus_CBS7855:0.0101369835)100/100:0.4835007018	Cryptococcus_sp._CMW60451:0.3166941513)98.2/99:0.1972472918)80.3/84:0.0898366683	((((Cryptococcus_sp._DSM108351:0.0025637002	((Cryptococcus_sp._DSM108352:0.0000009997	Cryptococcus_sp._DSM111204:0.0000009997)0/20:0.0000009997	((Cryptococcus_sp._DSM111205:0.0023775229	Cryptococcus_sp._NCYC1536:0.0000009997)0/7:0.0000009997	Cryptococcus_sp._DSM117830:0.0000009997)0/11:0.0000009997)71.6/93:0.0021780516)100/100:0.2526952882	Cryptococcus_sp._DSM109063:0.0435592786)75.4/81:0.0221895885	Cryptococcus_sp._OR918:0.0515929896)100/100:0.3581352796	Kwoniella_shandongensis_CBS12478:0.4425886494)69.6/78:0.0945678350)100/100:0.8053907321	Cryptococcus_sp._OR849:0.2372741649)67.3/78:0.0893794523	(Cryptococcus_floricola_DSM27421:0.0134381969	Cryptococcus_wingfieldii_CBS7118:0.0507754504)15.6/64:0.0114701649)99.7/100:0.0502295468);
(Cryptococcus_amylolentus_CBS6039:0.0000010000	Cryptococcus_amylolentus_CBS6273:0.0000010000	((((((((((Cryptococcus_bacillisporus_CA1280:0.0037443047	Cryptococcus_bacillisporus_CA1873:0.0037437060)88.1/97:0.0075657835	(Cryptococcus_decagattii_7685027:0.0000010000	Cryptococcus_decagattii_CBS11687:0.0000010000)0/55:0.0000010000)84.2/92:0.0037568620	((Cryptococcus_sp._MF13:0.0000010000	Cryptococcus_tetragattii_IND107:0.0000010000)0/18:0.0000010000	(Cryptococcus_sp._MF34:0.0000010000	Cryptococcus_tetragattii_CBS11718:0.0000010000)0/28:0.0000010000)0/25:0.0000010000)0/46:0.0000010000	(Cryptococcus_gattii_E566:0.0000010000	Cryptococcus_gattii_WM276:0.0000010000)96.3/94:0.0113314510)78.7/73:0.0071649293	(Cryptococcus_deuterogattii_CBS10090:0.0000010000	Cryptococcus_deuterogattii_R265:0.0000010000)76.3/84:0.0042033962)93.3/89:0.0256009880	((Cryptococcus_deneoformans_NIH12:0.0000010000	Cryptococcus_deneoformans_NIH433:0.0000010000)97.5/98:0.0312530282	((Cryptococcus_neoformans_125.91:0.0000010000	Cryptococcus_neoformans_H99:0.0000010000)90.4/96:0.0075454166	(Cryptococcus_neoformans_Bt1:0.0000010000	((Cryptococcus_neoformans_Bt206:0.0000010000	Cryptococcus_neoformans_PMHc1023.ENR:0.0000010000)0/20:0.0000010000	((Cryptococcus_neoformans_Bt22:0.0000010000	Cryptococcus_neoformans_T4:0.0000010000)0/26:0.0000010000	Cryptococcus_neoformans_Ftc555-1:0.0000010000)0/17:0.0000010000)0/23:0.0000010000)0/33:0.0000010000)91.2/97:0.0159289108)52.1/67:0.0229462909)98.7/94:0.0768943674	((Cryptococcus_depauperatus_CBS7841:0.0039654209	Cryptococcus_depauperatus_CBS7855:0.0039650628)100/100:0.1972972121	Cryptococcus_sp._CMW60451:0.2373106164)91.9/84:0.0536692809)8.6/43:0.0104192613	(((((Cryptococcus_sp._DSM108351:0.0000010000	Cryptococcus_sp._NCYC1536:0.0000010000)0/75:0.0000010000	((Cryptococcus_sp._DSM108352:0.0000010000	Cryptococcus_sp._DSM111205:0.0000010000)0/29:0.0000010000	(Cryptococcus_sp._DSM111204:0.0000010000	Cryptococcus_sp._DSM117830:0.0000010000)0/26:0.0000010000)91/91:0.0077639984)99.7/94:0.0635595025	Cryptococcus_sp._DSM109063:0.0291368331)14.2/47:0.0117037681	Cryptococcus_sp._OR918:0.0064504633)99.8/100:0.1845944263	Kwoniella_shandongensis_CBS12478:0.1972618693)99.2/100:0.1322490888)99.9/100:0.1720845084	Cryptococcus_sp._OR849:0.0234204354)95.8/98:0.0440694136	(Cryptococcus_floricola_DSM27421:0.0156995959	Cryptococcus_wingfieldii_CBS7118:0.0238080244)71.1/90:0.0038177658)75.6/90:0.0038197580);
(Cryptococcus_amylolentus_CBS6039:0.0065741003	Cryptococcus_amylolentus_CBS6273:0.0033527331	((((((((Cryptococcus_bacillisporus_CA1280:0.0000010000	Cryptococcus_bacillisporus_CA1873:0.0033559518)96.7/100:0.0136874858	(Cryptococcus_decagattii_7685027:0.0034022308	Cryptococcus_decagattii_CBS11687:0.0100955001)97.6/100:0.0171443564)75.9/89:0.0032583709	((Cryptococcus_gattii_E566:0.0000010000	Cryptococcus_gattii_WM276:0.0000010000)92.2/98:0.0066222312	((Cryptococcus_sp._MF13:0.0000010000	Cryptococcus_sp._MF34:0.0000010000)99.3/100:0.0200282753	(Cryptococcus_tetragattii_CBS11718:0.0000010000	Cryptococcus_tetragattii_IND107:0.0033005807)90.7/98:0.0066235973)0/64:0.0000010000)78.7/89:0.0033411959)75.9/90:0.0054447014	(Cryptococcus_deuterogattii_CBS10090:0.0000010000	Cryptococcus_deuterogattii_R265:0.0033176189)91.8/99:0.0146986569)97/98:0.0402605612	((Cryptococcus_deneoformans_NIH12:0.0000010000	Cryptococcus_deneoformans_NIH433:0.0033476175)71.4/80:0.0067902180	(((Cryptococcus_neoformans_125.91:0.0000010000	Cryptococcus_neoformans_H99:0.0000010000)88.9/97:0.0066672764	(Cryptococcus_neoformans_PMHc1023.ENR:0.0032995234	Cryptococcus_neoformans_T4:0.0000010000)89/98:0.0066772340)78.1/89:0.0035774579	((Cryptococcus_neoformans_Bt1:0.0000010000	Cryptococcus_neoformans_Bt206:0.0033425385)0/44:0.0000010000	(Cryptococcus_neoformans_Bt22:0.0000010000	Cryptococcus_neoformans_Ftc555-1:0.0000010000)92.2/97:0.0066989068)73.8/76:0.0031026397)99/99:0.0347971478)97.6/100:0.0498411557)97.9/100:0.0867591708	(((Cryptococcus_depauperatus_CBS7841:0.0000025401	Cryptococcus_depauperatus_CBS7855:0.0134550921)100/100:0.2469511087	Cryptococcus_sp._CMW60451:0.2427191765)91.3/92:0.0692685400	(((((Cryptococcus_sp._DSM108351:0.0229192000	Cryptococcus_sp._NCYC1536:0.0034196433)79.6/89:0.0034047325	((Cryptococcus_sp._DSM108352:0.0000010000	Cryptococcus_sp._DSM111204:0.0000010000)0/47:0.0000010000	(Cryptococcus_sp._DSM111205:0.0034134590	Cryptococcus_sp._DSM117830:0.0000010000)0/54:0.0000010000)0/37:0.0000010000)99.9/100:0.0999731593	Cryptococcus_sp._DSM109063:0.0318692526)94.3/94:0.0494759729	Cryptococcus_sp._OR918:0.1058397204)100/100:0.1853473150	Kwoniella_shandongensis_CBS12478:0.2024091862)83.6/80:0.0471891938)75.5/71:0.0253722808)100/100:0.2119309368	Cryptococcus_sp._OR849:0.0638188268)99.7/100:0.1117347821	(Cryptococcus_floricola_DSM27421:0.0033147034	Cryptococcus_wingfieldii_CBS7118:0.0166485930)0/71:0.0000025401)95.6/100:0.0238573929);
(Cryptococcus_amylolentus_CBS6039:0.0132758393	Cryptococcus_amylolentus_CBS6273:0.0023253549	((((((((((Cryptococcus_bacillisporus_CA1280:0.0013249279	Cryptococcus_bacillisporus_CA1873:0.0013260648)96.6/100:0.0073761869	(Cryptococcus_decagattii_7685027:0.0026638560	Cryptococcus_decagattii_CBS11687:0.0000009998)100/100:0.0208820984)84.6/92:0.0034220804	(Cryptococcus_gattii_E566:0.0000009998	Cryptococcus_gattii_WM276:0.0000009998)99.9/100:0.0180397119)92.5/97:0.0068586152	(Cryptococcus_deuterogattii_CBS10090:0.0027051044	Cryptococcus_deuterogattii_R265:0.0000009998)99.9/100:0.0201089028)1.6/47:0.0027467492	((Cryptococcus_sp._MF13:0.0013300286	Cryptococcus_sp._MF34:0.0026612941)98.5/100:0.0094405158	(Cryptococcus_tetragattii_CBS11718:0.0013654281	Cryptococcus_tetragattii_IND107:0.0000009998)100/100:0.0244850394)43.7/86:0.0013085241)99.9/100:0.0857551499	((Cryptococcus_deneoformans_NIH12:0.0014899899	Cryptococcus_deneoformans_NIH433:0.0051231821)100/100:0.0563009453	(((Cryptococcus_neoformans_125.91:0.0066424584	((Cryptococcus_neoformans_Bt1:0.0025990354	Cryptococcus_neoformans_Bt206:0.0134515401)96.6/63:0.0080736955	Cryptococcus_neoformans_H99:0.0000009998)51.6/42:0.0052873204)95.2/53:0.0066573414	(Cryptococcus_neoformans_Bt22:0.0120526253	Cryptococcus_neoformans_Ftc555-1:0.0107246939)96.2/87:0.0080417467)36.5/85:0.0026507282	(Cryptococcus_neoformans_PMHc1023.ENR:0.0039882803	Cryptococcus_neoformans_T4:0.0039826334)94.3/100:0.0067628888)100/100:0.0499489847)87.4/94:0.0283559652)100/100:0.4810616053	((Cryptococcus_depauperatus_CBS7841:0.0091683593	Cryptococcus_depauperatus_CBS7855:0.0052113435)100/100:0.7463097771	Cryptococcus_sp._CMW60451:0.7508253729)97.1/98:0.1968485451)51/59:0.0759050067	(((((Cryptococcus_sp._DSM108351:0.0000009998	Cryptococcus_sp._NCYC1536:0.0000009998)92.1/99:0.0014436155	(Cryptococcus_sp._DSM108352:0.0000009998	(Cryptococcus_sp._DSM111204:0.0000009998	Cryptococcus_sp._DSM117830:0.0000009998)0/6:0.0000009998)0/75:0.0000009998)0/75:0.0000009998	Cryptococcus_sp._DSM111205:0.0028821492)100/100:0.2219263421	(Cryptococcus_sp._DSM109063:0.0653337233	Cryptococcus_sp._OR918:0.0533680488)99.3/100:0.1096206880)100/100:0.3965666522	Kwoniella_shandongensis_CBS12478:1.0200151447)83/72:0.1196073222)100/100:0.6579781364	Cryptococcus_sp._OR849:0.1715760228)96.7/96:0.0961174596	(Cryptococcus_floricola_DSM27421:0.0245487110	Cryptococcus_wingfieldii_CBS7118:0.0164565660)13.4/80:0.0033698532)100/99:0.0446395039);
(Cryptococcus_amylolentus_CBS6039:0.0000010000	Cryptococcus_amylolentus_CBS6273:0.0000010000	((((((((((Cryptococcus_bacillisporus_CA1280:0.0023755303	Cryptococcus_bacillisporus_CA1873:0.0000010000)97.4/96:0.0095706445	(Cryptococcus_decagattii_7685027:0.0000010000	Cryptococcus_decagattii_CBS11687:0.0000010000)0/62:0.0000010000)84.6/45:0.0023612454	((((Cryptococcus_deuterogattii_CBS10090:0.0000010000	Cryptococcus_deuterogattii_R265:0.0000010000)80/93:0.0023647474	(Cryptococcus_tetragattii_CBS11718:0.0000010000	Cryptococcus_tetragattii_IND107:0.0000010000)80.6/94:0.0023584304)80.4/91:0.0023665209	(Cryptococcus_sp._MF13:0.0000010000	Cryptococcus_sp._MF34:0.0023636776)96.2/81:0.0071354476)0/17:0.0000010000	Cryptococcus_gattii_E566:0.0000010000)0/8:0.0000010000)81.4/56:0.0023614331	Cryptococcus_gattii_WM276:0.0000010000)95.7/57:0.0094878432	(Cryptococcus_deneoformans_NIH12:0.0000010000	Cryptococcus_deneoformans_NIH433:0.0000010000)85.6/94:0.0047776712)76.6/49:0.0052704202	(((((Cryptococcus_neoformans_125.91:0.0000010000	((Cryptococcus_neoformans_Bt206:0.0000010000	Cryptococcus_neoformans_Bt22:0.0000010000)0/24:0.0000010000	Cryptococcus_neoformans_Ftc555-1:0.0000010000)0/12:0.0000010000)0/42:0.0000010000	Cryptococcus_neoformans_H99:0.0000010000)0/41:0.0000010000	Cryptococcus_neoformans_Bt1:0.0023661391)84.9/90:0.0023583420	Cryptococcus_neoformans_T4:0.0000010000)0/47:0.0000010000	Cryptococcus_neoformans_PMHc1023.ENR:0.0047206414)74.9/84:0.0067549204)100/100:0.1020160401	((Cryptococcus_depauperatus_CBS7841:0.0074151939	Cryptococcus_depauperatus_CBS7855:0.0021528674)100/100:0.1341892861	Cryptococcus_sp._CMW60451:0.1679491052)76.3/84:0.0278526795)93.1/91:0.0395137045	((((Cryptococcus_sp._DSM108351:0.0000010000	(((Cryptococcus_sp._DSM108352:0.0000010000	Cryptococcus_sp._DSM117830:0.0000010000)0/9:0.0000010000	Cryptococcus_sp._DSM111205:0.0000010000)0/11:0.0000010000	Cryptococcus_sp._DSM111204:0.0000010000)0/14:0.0000010000)0/12:0.0000010000	Cryptococcus_sp._NCYC1536:0.0000010000)100/100:0.0798112844	(Cryptococcus_sp._DSM109063:0.0316969786	Cryptococcus_sp._OR918:0.0011423188)93/98:0.0312701755)99.9/100:0.0944790023	Kwoniella_shandongensis_CBS12478:0.0923267314)98.8/100:0.0837817128)100/100:0.1438741924	Cryptococcus_sp._OR849:0.0379221917)86/89:0.0196215085	(Cryptococcus_floricola_DSM27421:0.0046800659	Cryptococcus_wingfieldii_CBS7118:0.0023362755)91.4/98:0.0095873934)87.3/97:0.0072568057);
(Cryptococcus_amylolentus_CBS6039:0.0000010000	Cryptococcus_amylolentus_CBS6273:0.0087199440	((((((((((((Cryptococcus_bacillisporus_CA1280:0.0028277222	Cryptococcus_bacillisporus_CA1873:0.0000010000)78.8/83:0.0087209313	(Cryptococcus_decagattii_7685027:0.0000010000	Cryptococcus_decagattii_CBS11687:0.0000010000)96.8/99:0.0145851908)86.2/87:0.0055498744	(Cryptococcus_deuterogattii_CBS10090:0.0000010000	Cryptococcus_deuterogattii_R265:0.0000010000)97.7/99:0.0115364892)0/34:0.0000010000	(Cryptococcus_sp._MF13:0.0028452020	Cryptococcus_sp._MF34:0.0000010000)93.5/95:0.0057109126)0/47:0.0000010000	(Cryptococcus_gattii_E566:0.0000010000	Cryptococcus_gattii_WM276:0.0000010000)95.9/98:0.0086121578)77.1/75:0.0032978653	(Cryptococcus_tetragattii_CBS11718:0.0000010000	Cryptococcus_tetragattii_IND107:0.0000010000)87/95:0.0082032525)93.9/95:0.0201004869	((Cryptococcus_deneoformans_NIH12:0.0000010000	Cryptococcus_deneoformans_NIH433:0.0028255196)99.5/100:0.0376992622	((Cryptococcus_neoformans_125.91:0.0000010000	Cryptococcus_neoformans_H99:0.0000010000)83.9/95:0.0063732151	((((Cryptococcus_neoformans_Bt1:0.0000010000	Cryptococcus_neoformans_Bt206:0.0028532435)92.1/96:0.0057246911	Cryptococcus_neoformans_Ftc555-1:0.0028332536)0/56:0.0000010000	Cryptococcus_neoformans_Bt22:0.0000010000)80/89:0.0028430261	(Cryptococcus_neoformans_PMHc1023.ENR:0.0028361302	Cryptococcus_neoformans_T4:0.0000010000)82.1/89:0.0028326513)68.7/85:0.0032058896)95.5/95:0.0224206595)75.2/76:0.0133439633)94.5/90:0.0367450050	(Cryptococcus_sp._CMW60451:0.0799341280	((((((Cryptococcus_sp._DSM108351:0.0000010000	(Cryptococcus_sp._DSM108352:0.0000010000	Cryptococcus_sp._DSM111204:0.0000010000)0/31:0.0000010000)0/12:0.0000010000	Cryptococcus_sp._NCYC1536:0.0000010000)0/9:0.0000010000	Cryptococcus_sp._DSM111205:0.0000010000)0/15:0.0000010000	Cryptococcus_sp._DSM117830:0.0000010000)98.8/100:0.0518875941	(Cryptococcus_sp._DSM109063:0.0223109086	Cryptococcus_sp._OR918:0.0015918668)95.7/97:0.0336908899)96.1/98:0.0555862632	Kwoniella_shandongensis_CBS12478:0.0853089575)99.2/100:0.0707471455)79.6/83:0.0278730690)87/91:0.0306329945	(Cryptococcus_depauperatus_CBS7841:0.0048482980	Cryptococcus_depauperatus_CBS7855:0.0038870610)100/100:0.1238929642)99.4/100:0.0664037276	Cryptococcus_sp._OR849:0.0252157282)93.7/98:0.0241122698	Cryptococcus_floricola_DSM27421:0.0057963862)73/92:0.0028973441	Cryptococcus_wingfieldii_CBS7118:0.0146043816)95.9/100:0.0116677366);
(Cryptococcus_amylolentus_CBS6039:0.0037684331	Cryptococcus_amylolentus_CBS6273:0.0037721436	((((((((((Cryptococcus_bacillisporus_CA1280:0.0020602472	Cryptococcus_bacillisporus_CA1873:0.0017183080)96.7/99:0.0053311911	(Cryptococcus_decagattii_7685027:0.0018581671	Cryptococcus_decagattii_CBS11687:0.0000010000)100/100:0.0149542690)84.2/92:0.0022072543	(Cryptococcus_gattii_E566:0.0000010000	Cryptococcus_gattii_WM276:0.0000010000)100/100:0.0131870667)91.5/95:0.0027888668	(Cryptococcus_tetragattii_CBS11718:0.0000010000	Cryptococcus_tetragattii_IND107:0.0009243545)99.1/100:0.0055807808)0/53:0.0000010000	((Cryptococcus_deuterogattii_CBS10090:0.0000010000	Cryptococcus_deuterogattii_R265:0.0018526685)99.8/100:0.0093617199	(Cryptococcus_sp._MF13:0.0009286284	Cryptococcus_sp._MF34:0.0018617331)97.6/99:0.0056206803)46.2/72:0.0008955576)100/100:0.0730470952	(((((Cryptococcus_neoformans_125.91:0.0009299300	Cryptococcus_neoformans_H99:0.0009304179)96.8/100:0.0037317489	Cryptococcus_neoformans_Bt22:0.0027982262)0/28:0.0000010000	(Cryptococcus_neoformans_Bt1:0.0000010000	Cryptococcus_neoformans_Bt206:0.0018640156)90.1/96:0.0018630530)0/33:0.0000010000	Cryptococcus_neoformans_Ftc555-1:0.0018640496)87.8/95:0.0028483069	(Cryptococcus_neoformans_PMHc1023.ENR:0.0056209620	Cryptococcus_neoformans_T4:0.0018605273)94.2/99:0.0046248234)100/100:0.0294251527)4.7/46:0.0059073445	(Cryptococcus_deneoformans_NIH12:0.0018632580	Cryptococcus_deneoformans_NIH433:0.0000010000)100/100:0.0279828611)100/100:0.2106959839	(((Cryptococcus_depauperatus_CBS7841:0.0011092942	Cryptococcus_depauperatus_CBS7855:0.0065179974)100/100:0.3247742625	Cryptococcus_sp._CMW60451:0.4331335448)99.3/96:0.0956838342	((((Cryptococcus_sp._DSM108351:0.0009301138	(Cryptococcus_sp._DSM111205:0.0000010000	Cryptococcus_sp._NCYC1536:0.0009309867)0/72:0.0000010000)36.2/89:0.0009294035	(Cryptococcus_sp._DSM108352:0.0000010000	(Cryptococcus_sp._DSM111204:0.0000010000	Cryptococcus_sp._DSM117830:0.0000010000)92.4/98:0.0009295427)0/74:0.0000010000)100/100:0.0974637515	(Cryptococcus_sp._DSM109063:0.0168472940	Cryptococcus_sp._OR918:0.0180738089)96.8/99:0.0294208302)100/100:0.1631808218	Kwoniella_shandongensis_CBS12478:0.3320675642)75.5/77:0.0494019505)69.7/71:0.0354470850)100/100:0.2881187115	Cryptococcus_sp._OR849:0.0502360050)100/100:0.0603900507	(Cryptococcus_floricola_DSM27421:0.0135085918	Cryptococcus_wingfieldii_CBS7118:0.0120304242)72.4/96:0.0012920300)99.6/100:0.0133321688);
(Cryptococcus_amylolentus_CBS6039:0.0000023446	(Cryptococcus_amylolentus_CBS6273:0.0000010009	((Cryptococcus_floricola_DSM27421:0.0053021572	Cryptococcus_sp._OR849:0.1265958747)75.5/84:0.0115073109	Cryptococcus_wingfieldii_CBS7118:0.0111831715)77.6/77:0.0056355691)78.3/73:0.0055392031	((((((((((Cryptococcus_bacillisporus_CA1280:0.0051976814	Cryptococcus_bacillisporus_CA1873:0.0000010009)95.8/100:0.0157509071	(((Cryptococcus_gattii_E566:0.0052661991	Cryptococcus_gattii_WM276:0.0000010009)97.2/100:0.0266768326	(Cryptococcus_sp._MF13:0.0052570781	Cryptococcus_sp._MF34:0.0000010009)89.6/99:0.0158021441)73.9/80:0.0104653997	(Cryptococcus_tetragattii_CBS11718:0.0000010009	Cryptococcus_tetragattii_IND107:0.0000010009)99.3/100:0.0376759043)0/49:0.0000010009)83.7/89:0.0052111853	(Cryptococcus_deuterogattii_CBS10090:0.0000010009	Cryptococcus_deuterogattii_R265:0.0000010009)98.1/99:0.0271983333)0/49:0.0000010009	(Cryptococcus_decagattii_7685027:0.0000010009	Cryptococcus_decagattii_CBS11687:0.0052007441)93.2/100:0.0210367563)96.5/90:0.0477347911	(Cryptococcus_deneoformans_NIH12:0.0000010009	Cryptococcus_deneoformans_NIH433:0.0051860000)99.9/100:0.0843437297)53.9/76:0.0223253425	((((Cryptococcus_neoformans_125.91:0.0000010009	(Cryptococcus_neoformans_Bt22:0.0000010009	Cryptococcus_neoformans_Ftc555-1:0.0000010009)0/20:0.0000010009)85.5/82:0.0052456405	Cryptococcus_neoformans_H99:0.0000010009)77.8/61:0.0051472673	(Cryptococcus_neoformans_PMHc1023.ENR:0.0000010009	Cryptococcus_neoformans_T4:0.0052617634)94.1/85:0.0156500758)74.5/58:0.0052158343	(Cryptococcus_neoformans_Bt1:0.0000010009	Cryptococcus_neoformans_Bt206:0.0105622762)0/40:0.0000010009)93.6/97:0.0476386512)97.8/100:0.1514605208	((((Cryptococcus_sp._DSM108351:0.0000010009	Cryptococcus_sp._DSM108352:0.0000010009)0/19:0.0000010009	(Cryptococcus_sp._DSM111204:0.0000010009	((Cryptococcus_sp._DSM111205:0.0000010009	Cryptococcus_sp._DSM117830:0.0000010009)0/27:0.0000010009	Cryptococcus_sp._NCYC1536:0.0000010009)0/22:0.0000010009)0/29:0.0000010009)100/100:0.2195630622	Cryptococcus_sp._OR918:0.0161875927)64.8/76:0.0255583109	Cryptococcus_sp._DSM109063:0.0323239197)100/100:0.2888679129)86.8/72:0.0813589174	Cryptococcus_sp._CMW60451:0.2857058089)72.9/65:0.0329112800	(Cryptococcus_depauperatus_CBS7841:0.0202512189	Cryptococcus_depauperatus_CBS7855:0.0666388106)100/100:0.7663558205)57/69:0.0320480730	Kwoniella_shandongensis_CBS12478:0.6272433613)98.4/97:0.1579132014);
(Cryptococcus_amylolentus_CBS6039:0.0000010000	Cryptococcus_amylolentus_CBS6273:0.0000010000	((((((((Cryptococcus_bacillisporus_CA1280:0.0025764393	Cryptococcus_bacillisporus_CA1873:0.0000010000)95.9/92:0.0104233729	(Cryptococcus_decagattii_7685027:0.0000010000	Cryptococcus_decagattii_CBS11687:0.0051891391)89.7/96:0.0051927896)75.4/79:0.0026105531	((Cryptococcus_deuterogattii_CBS10090:0.0000010000	Cryptococcus_deuterogattii_R265:0.0000010000)98.7/100:0.0184225737	(Cryptococcus_sp._MF13:0.0026008302	Cryptococcus_sp._MF34:0.0026089746)96/99:0.0105629648)74/88:0.0025614817)63.6/57:0.0019644954	((Cryptococcus_gattii_E566:0.0000010000	Cryptococcus_gattii_WM276:0.0000010000)98/99:0.0131296167	(Cryptococcus_tetragattii_CBS11718:0.0042799499	Cryptococcus_tetragattii_IND107:0.0035637796)99.8/100:0.0264832580)75.7/73:0.0032940286)94.9/94:0.0388144109	((Cryptococcus_deneoformans_NIH12:0.0029495416	Cryptococcus_deneoformans_NIH433:0.0072766558)97.2/99:0.0222880229	(((Cryptococcus_neoformans_125.91:0.0051690889	Cryptococcus_neoformans_H99:0.0052207352)76.6/91:0.0025854474	(Cryptococcus_neoformans_Bt22:0.0000010000	Cryptococcus_neoformans_Ftc555-1:0.0000010000)0/45:0.0000010000)82.3/97:0.0025799204	((Cryptococcus_neoformans_Bt1:0.0000010000	Cryptococcus_neoformans_Bt206:0.0025787582)83.4/98:0.0025802127	(Cryptococcus_neoformans_PMHc1023.ENR:0.0025898680	Cryptococcus_neoformans_T4:0.0000010000)98.3/100:0.0103689636)0/45:0.0000010000)94.7/97:0.0150055545)68.6/77:0.0212062231)99.8/100:0.1506470887	(((Cryptococcus_depauperatus_CBS7841:0.0109912457	Cryptococcus_depauperatus_CBS7855:0.0000022746)100/100:0.2790417510	Cryptococcus_sp._CMW60451:0.2217738323)94.9/96:0.0818528441	(((((Cryptococcus_sp._DSM108351:0.0000010000	Cryptococcus_sp._DSM111205:0.0000010000)0/29:0.0000010000	Cryptococcus_sp._DSM111204:0.0000010000)0/83:0.0000010000	((Cryptococcus_sp._DSM108352:0.0000010000	Cryptococcus_sp._DSM117830:0.0000010000)0/39:0.0000010000	Cryptococcus_sp._NCYC1536:0.0000010000)0/62:0.0000010000)99.9/100:0.0631001092	(Cryptococcus_sp._DSM109063:0.0462478467	Cryptococcus_sp._OR918:0.0201304569)85.5/97:0.0175758709)100/100:0.1739467085	Kwoniella_shandongensis_CBS12478:0.2653755117)2.6/44:0.0436254417)77.1/79:0.0548484783)100/100:0.2194987765	Cryptococcus_sp._OR849:0.1198295281)89/97:0.0278440842	(Cryptococcus_floricola_DSM27421:0.0074941128	Cryptococcus_wingfieldii_CBS7118:0.0087761208)94.2/100:0.0151141318)95.9/99:0.0141432021);
(Cryptococcus_amylolentus_CBS6039:0.0013689864	Cryptococcus_amylolentus_CBS6273:0.0013743314	((((((((((Cryptococcus_bacillisporus_CA1280:0.0037841729	Cryptococcus_bacillisporus_CA1873:0.0000010000)96.1/99:0.0050622433	(Cryptococcus_tetragattii_CBS11718:0.0000010000	Cryptococcus_tetragattii_IND107:0.0012558373)98.9/100:0.0088867838)0/66:0.0000010000	(Cryptococcus_decagattii_7685027:0.0012500040	Cryptococcus_decagattii_CBS11687:0.0037931565)98.7/100:0.0076163344)0/54:0.0000010000	(Cryptococcus_gattii_E566:0.0000022463	Cryptococcus_gattii_WM276:0.0077196491)100/100:0.0165972642)84.1/81:0.0050417338	(Cryptococcus_sp._MF13:0.0012527568	Cryptococcus_sp._MF34:0.0025463527)98.7/100:0.0077558623)36.3/66:0.0018025028	(Cryptococcus_deuterogattii_CBS10090:0.0012646230	Cryptococcus_deuterogattii_R265:0.0000010000)76.5/87:0.0020647442)99.7/100:0.0346178014	((Cryptococcus_deneoformans_NIH12:0.0000010000	Cryptococcus_deneoformans_NIH433:0.0000010000)99.4/100:0.0172828396	(((Cryptococcus_neoformans_125.91:0.0000010000	(Cryptococcus_neoformans_Bt1:0.0000010000	(Cryptococcus_neoformans_Bt206:0.0038468277	(Cryptococcus_neoformans_PMHc1023.ENR:0.0038650734	Cryptococcus_neoformans_T4:0.0000010000)91.5/92:0.0025692624)0/50:0.0000010000)91.7/85:0.0012788909)0/23:0.0000010000	Cryptococcus_neoformans_H99:0.0000010000)0/41:0.0000010000	(Cryptococcus_neoformans_Bt22:0.0000010000	Cryptococcus_neoformans_Ftc555-1:0.0000010000)71.8/93:0.0012761402)99.8/100:0.0225654381)89.4/93:0.0117555288)100/100:0.1685664913	(((Cryptococcus_depauperatus_CBS7841:0.0109936350	Cryptococcus_depauperatus_CBS7855:0.0049759720)100/100:0.2093569994	Cryptococcus_sp._CMW60451:0.2356392702)100/100:0.1275264637	(((((Cryptococcus_sp._DSM108351:0.0013840530	(Cryptococcus_sp._DSM111205:0.0000010000	Cryptococcus_sp._NCYC1536:0.0000010000)0/67:0.0000010000)0/60:0.0000010000	Cryptococcus_sp._DSM117830:0.0013900016)87.8/90:0.0041495783	(Cryptococcus_sp._DSM108352:0.0000010000	Cryptococcus_sp._DSM111204:0.0000010000)0/77:0.0000010000)100/100:0.0704368184	(Cryptococcus_sp._DSM109063:0.0082801214	Cryptococcus_sp._OR918:0.0141720386)96.8/100:0.0310634421)100/100:0.2435483954	Kwoniella_shandongensis_CBS12478:0.3212048358)100/100:0.1458751480)90.3/94:0.0389406306)100/100:0.2118928439	Cryptococcus_sp._OR849:0.0357419712)99.3/100:0.0410426672	(Cryptococcus_floricola_DSM27421:0.0027649525	Cryptococcus_wingfieldii_CBS7118:0.0096631266)82.5/95:0.0036596921)99.5/100:0.0172271301);
(Cryptococcus_amylolentus_CBS6039:0.0000010000	Cryptococcus_amylolentus_CBS6273:0.0014738268	((((((((((Cryptococcus_bacillisporus_CA1280:0.0043838974	Cryptococcus_bacillisporus_CA1873:0.0043753340)91.7/98:0.0043797598	(Cryptococcus_decagattii_7685027:0.0000010000	Cryptococcus_decagattii_CBS11687:0.0014461143)86.9/98:0.0029016047)91.9/92:0.0043611341	(Cryptococcus_gattii_E566:0.0000010000	Cryptococcus_gattii_WM276:0.0000010000)98/100:0.0073286226)78.2/51:0.0014567290	(((Cryptococcus_deuterogattii_CBS10090:0.0000010000	Cryptococcus_deuterogattii_R265:0.0014352759)99.8/100:0.0164181835	(Cryptococcus_tetragattii_CBS11718:0.0058413554	Cryptococcus_tetragattii_IND107:0.0014271122)99.9/100:0.0183844706)40.5/53:0.0009563158	(Cryptococcus_sp._MF13:0.0028929292	Cryptococcus_sp._MF34:0.0014482359)99.7/100:0.0119003408)74.8/43:0.0014350361)95.8/97:0.0191663051	((Cryptococcus_deneoformans_NIH12:0.0044087771	Cryptococcus_deneoformans_NIH433:0.0028484047)98.6/100:0.0162965459	((((Cryptococcus_neoformans_125.91:0.0014291992	Cryptococcus_neoformans_H99:0.0000010000)88.7/98:0.0028734619	(Cryptococcus_neoformans_Bt22:0.0000010000	Cryptococcus_neoformans_Ftc555-1:0.0000010000)88/89:0.0028788950)75.5/56:0.0014352300	(Cryptococcus_neoformans_Bt1:0.0043064233	Cryptococcus_neoformans_Bt206:0.0000021195)79.6/55:0.0014362492)77.7/84:0.0023734826	(Cryptococcus_neoformans_PMHc1023.ENR:0.0028695613	Cryptococcus_neoformans_T4:0.0028702663)70/85:0.0009377174)98.8/99:0.0152568600)98.5/99:0.0263113136)100/100:0.1452929824	(((Cryptococcus_sp._DSM108351:0.0014404511	(((Cryptococcus_sp._DSM108352:0.0000010000	Cryptococcus_sp._DSM117830:0.0000010000)0/13:0.0000010000	Cryptococcus_sp._NCYC1536:0.0014407156)0/7:0.0000010000	(Cryptococcus_sp._DSM111204:0.0000010000	Cryptococcus_sp._DSM111205:0.0000010000)0/13:0.0000010000)0/38:0.0000010000)99.4/100:0.0381871312	(Cryptococcus_sp._DSM109063:0.0446856298	Cryptococcus_sp._OR918:0.0234272821)71.3/74:0.0118327101)100/100:0.1363698777	Kwoniella_shandongensis_CBS12478:0.1805670219)95.6/96:0.0507448818)96.7/99:0.0598645256	((Cryptococcus_depauperatus_CBS7841:0.0176287243	Cryptococcus_depauperatus_CBS7855:0.0017272412)100/100:0.2135501291	Cryptococcus_sp._CMW60451:0.2833722019)100/100:0.2117646753)100/100:0.1710750430	Cryptococcus_sp._OR849:0.0919809355)99.4/100:0.0615669983	Cryptococcus_floricola_DSM27421:0.0110522939)65.3/97:0.0008094765	Cryptococcus_wingfieldii_CBS7118:0.0134033948)99.9/100:0.0149137888);
(Cryptococcus_amylolentus_CBS6039:0.0000010000	(Cryptococcus_amylolentus_CBS6273:0.0000010000	((Cryptococcus_floricola_DSM27421:0.0000010000	Cryptococcus_wingfieldii_CBS7118:0.0081722563)0/59:0.0000010000	Cryptococcus_sp._OR849:0.0445668825)98.9/95:0.0163685007)96.2/94:0.0081326604	(((((((Cryptococcus_bacillisporus_CA1280:0.0019493727	Cryptococcus_bacillisporus_CA1873:0.0000010000)96/100:0.0078331059	(Cryptococcus_decagattii_7685027:0.0019540601	Cryptococcus_decagattii_CBS11687:0.0000010000)88.2/92:0.0039554765)76.4/84:0.0019376206	(Cryptococcus_sp._MF13:0.0000010000	Cryptococcus_sp._MF34:0.0000010000)74.4/95:0.0019476744)0/16:0.0000010000	((Cryptococcus_deuterogattii_CBS10090:0.0139845399	Cryptococcus_deuterogattii_R265:0.0019472473)93.5/98:0.0058828337	(Cryptococcus_tetragattii_CBS11718:0.0000010000	Cryptococcus_tetragattii_IND107:0.0000010000)91.4/95:0.0039044604)0/16:0.0000010000)0/21:0.0000010000	(Cryptococcus_gattii_E566:0.0000010000	Cryptococcus_gattii_WM276:0.0000010000)90.4/96:0.0039024262)99.1/100:0.0337600165	((((Cryptococcus_deneoformans_NIH12:0.0019778009	Cryptococcus_deneoformans_NIH433:0.0000010000)100/100:0.0370525949	(Cryptococcus_neoformans_PMHc1023.ENR:0.0000010000	Cryptococcus_neoformans_T4:0.0000010000)0/75:0.0000029206)90.8/61:0.0060074768	(Cryptococcus_neoformans_125.91:0.0000010000	(((Cryptococcus_neoformans_Bt1:0.0000010000	Cryptococcus_neoformans_Bt22:0.0000010000)0/29:0.0000010000	Cryptococcus_neoformans_Bt206:0.0000010000)0/47:0.0000010000	Cryptococcus_neoformans_Ftc555-1:0.0019755981)87.6/96:0.0019730031)0/70:0.0000029300)94.4/63:0.0080437818	Cryptococcus_neoformans_H99:0.0000025619)88.4/70:0.0138148943)99.9/100:0.0788086928	(((Cryptococcus_depauperatus_CBS7841:0.0041569073	Cryptococcus_depauperatus_CBS7855:0.0000010000)100/100:0.2004839624	Cryptococcus_sp._CMW60451:0.0981510163)29.8/59:0.0225980716	((((Cryptococcus_sp._DSM108351:0.0000010000	Cryptococcus_sp._NCYC1536:0.0000010000)0/69:0.0000010000	((Cryptococcus_sp._DSM108352:0.0000010000	Cryptococcus_sp._DSM111205:0.0000010000)0/18:0.0000010000	(Cryptococcus_sp._DSM111204:0.0000010000	Cryptococcus_sp._DSM117830:0.0000010000)0/13:0.0000010000)72.2/93:0.0020002600)99/100:0.0439610846	(Cryptococcus_sp._DSM109063:0.0187828636	Cryptococcus_sp._OR918:0.0058507298)92.4/96:0.0192111678)99.7/100:0.0909948390	Kwoniella_shandongensis_CBS12478:0.1827524124)91/81:0.0365688381)37.9/57:0.0156093865)100/100:0.0974338689);
(Cryptococcus_amylolentus_CBS6039:0.0000010000	Cryptococcus_amylolentus_CBS6273:0.0000010000	((((((((Cryptococcus_bacillisporus_CA1280:0.0000010000	(((((Cryptococcus_decagattii_7685027:0.0000010000	Cryptococcus_decagattii_CBS11687:0.0000010000)78.7/96:0.0037917333	(Cryptococcus_tetragattii_CBS11718:0.0000010000	Cryptococcus_tetragattii_IND107:0.0000010000)79.7/91:0.0037972586)79.4/76:0.0037835186	(Cryptococcus_sp._MF13:0.0000010000	Cryptococcus_sp._MF34:0.0000010000)99/100:0.0233709460)0/18:0.0000010000	Cryptococcus_gattii_WM276:0.0000010000)0/18:0.0000010000	Cryptococcus_gattii_E566:0.0000010000)90.7/51:0.0037820421)0/15:0.0000010000	Cryptococcus_bacillisporus_CA1873:0.0000010000)76.3/58:0.0050108433	(Cryptococcus_deuterogattii_CBS10090:0.0037639443	Cryptococcus_deuterogattii_R265:0.0000010000)77.2/96:0.0064861197)88.4/95:0.0261451253	((Cryptococcus_deneoformans_NIH12:0.0000010000	Cryptococcus_deneoformans_NIH433:0.0000010000)93.5/98:0.0201484164	((Cryptococcus_neoformans_125.91:0.0000010000	Cryptococcus_neoformans_H99:0.0000010000)74.6/94:0.0038923609	(((Cryptococcus_neoformans_Bt1:0.0000010000	Cryptococcus_neoformans_T4:0.0000010000)0/40:0.0000010000	Cryptococcus_neoformans_PMHc1023.ENR:0.0000010000)0/50:0.0000010000	((Cryptococcus_neoformans_Bt206:0.0038729624	Cryptococcus_neoformans_Ftc555-1:0.0000010000)0/49:0.0000010000	Cryptococcus_neoformans_Bt22:0.0038639901)77.4/79:0.0038564356)75.9/72:0.0038513509)98.1/98:0.0319269264)87.2/85:0.0386251493)99.8/100:0.2014362047	(((Cryptococcus_depauperatus_CBS7841:0.0000010000	Cryptococcus_depauperatus_CBS7855:0.0000010000)100/100:0.2348979821	Cryptococcus_sp._CMW60451:0.2180138496)77.3/65:0.0458870350	(((((Cryptococcus_sp._DSM108351:0.0000010000	Cryptococcus_sp._DSM111205:0.0000010000)0/26:0.0000010000	(Cryptococcus_sp._DSM117830:0.0000010000	Cryptococcus_sp._NCYC1536:0.0000010000)0/21:0.0000010000)0/61:0.0000010000	(Cryptococcus_sp._DSM108352:0.0000010000	Cryptococcus_sp._DSM111204:0.0000010000)80.6/98:0.0037940459)98.8/100:0.1470794107	(Cryptococcus_sp._DSM109063:0.0633778118	Cryptococcus_sp._OR918:0.0938951911)79.4/85:0.0835343305)100/100:0.3302037160	Kwoniella_shandongensis_CBS12478:0.2360420774)93.1/94:0.0940007465)89.8/72:0.0745177500)100/100:0.3066315744	Cryptococcus_sp._OR849:0.0440424996)76.9/94:0.0126256236	Cryptococcus_floricola_DSM27421:0.0267124603)87.1/94:0.0099632891	Cryptococcus_wingfieldii_CBS7118:0.0115927033)96.7/100:0.0201060652);
(Cryptococcus_amylolentus_CBS6039:0.0000010000	Cryptococcus_amylolentus_CBS6273:0.0000010000	(((((((((((Cryptococcus_bacillisporus_CA1280:0.0037692675	Cryptococcus_bacillisporus_CA1873:0.0000010000)74.2/94:0.0034379472	(Cryptococcus_decagattii_7685027:0.0000010000	Cryptococcus_decagattii_CBS11687:0.0037960375)99.5/100:0.0277314002)94.8/98:0.0160746888	(Cryptococcus_deuterogattii_CBS10090:0.0000010000	Cryptococcus_deuterogattii_R265:0.0000010000)88.2/88:0.0076835428)74.2/66:0.0037625460	((Cryptococcus_gattii_E566:0.0000010000	Cryptococcus_gattii_WM276:0.0000010000)0/71:0.0000023570	Cryptococcus_sp._MF13:0.0695196911)37.5/71:0.0037905050)0/44:0.0000010000	(Cryptococcus_tetragattii_CBS11718:0.0000010000	Cryptococcus_tetragattii_IND107:0.0000010000)85.7/94:0.0037926870)80.4/75:0.0037925393	Cryptococcus_sp._MF34:0.0000010000)99.9/100:0.0623934168	(((((Cryptococcus_neoformans_125.91:0.0000010000	(Cryptococcus_neoformans_Bt1:0.0000010000	(Cryptococcus_neoformans_Ftc555-1:0.0000010000	Cryptococcus_neoformans_H99:0.0000010000)0/26:0.0000010000)0/39:0.0000010000)0/23:0.0000010000	Cryptococcus_neoformans_Bt206:0.0000010000)0/31:0.0000010000	Cryptococcus_neoformans_T4:0.0000010000)0/48:0.0000010000	Cryptococcus_neoformans_PMHc1023.ENR:0.0000010000)0/21:0.0000010000	Cryptococcus_neoformans_Bt22:0.0000010000)94.6/97:0.0233136449)91.6/94:0.0288352851	(Cryptococcus_deneoformans_NIH12:0.0037502086	Cryptococcus_deneoformans_NIH433:0.0000010000)85.9/94:0.0191345641)100/100:0.1178650110	(((((Cryptococcus_sp._DSM108351:0.0000010000	((Cryptococcus_sp._DSM108352:0.0000010000	Cryptococcus_sp._DSM117830:0.0000010000)0/17:0.0000010000	Cryptococcus_sp._NCYC1536:0.0000010000)0/18:0.0000010000)0/40:0.0000010000	Cryptococcus_sp._DSM111205:0.0000010000)0/25:0.0000010000	Cryptococcus_sp._DSM111204:0.0000010000)98.5/100:0.0588033193	(Cryptococcus_sp._DSM109063:0.0129149454	Cryptococcus_sp._OR918:0.0275666214)96.2/99:0.0433575643)98.4/99:0.0573910064	Kwoniella_shandongensis_CBS12478:0.1150683311)79.6/69:0.0222851817)75.4/60:0.0282510409	((Cryptococcus_depauperatus_CBS7841:0.0039008796	Cryptococcus_depauperatus_CBS7855:0.0000010000)100/100:0.1427003638	Cryptococcus_sp._CMW60451:0.0967899244)35.5/53:0.0223520561)99.4/98:0.0733655348	((Cryptococcus_floricola_DSM27421:0.0076034033	Cryptococcus_wingfieldii_CBS7118:0.0114354524)75/81:0.0038739636	Cryptococcus_sp._OR849:0.0350616372)72.9/73:0.0037492694)0/55:0.0000010000);
(Cryptococcus_amylolentus_CBS6039:0.0000010000	Cryptococcus_amylolentus_CBS6273:0.0000010000	(((((((((((((Cryptococcus_bacillisporus_CA1280:0.0000010000	Cryptococcus_bacillisporus_CA1873:0.0065237466)94.9/99:0.0265549354	(Cryptococcus_tetragattii_CBS11718:0.0113094464	Cryptococcus_tetragattii_IND107:0.0030645893)88.8/98:0.0190722434)0/35:0.0000010000	(Cryptococcus_sp._MF13:0.0065560867	Cryptococcus_sp._MF34:0.0000010000)0/32:0.0000010000)0/13:0.0000010000	Cryptococcus_gattii_WM276:0.0000010000)0/17:0.0000010000	Cryptococcus_gattii_E566:0.1241684306)79.9/83:0.0117725362	(Cryptococcus_decagattii_7685027:0.0000010000	Cryptococcus_decagattii_CBS11687:0.0344725133)99.7/100:0.2029309126)65.3/73:0.0078108939	(Cryptococcus_deuterogattii_CBS10090:0.0000010000	Cryptococcus_deuterogattii_R265:0.0000010000)0/51:0.0000010000)82.9/86:0.0494540576	((Cryptococcus_deneoformans_NIH12:0.0063050926	Cryptococcus_deneoformans_NIH433:0.0000010000)84.3/85:0.0205087774	(((((Cryptococcus_neoformans_125.91:0.0000010000	Cryptococcus_neoformans_H99:0.0000010000)0/58:0.0000010000	Cryptococcus_neoformans_Bt22:0.0062382622)89/97:0.0061830757	Cryptococcus_neoformans_Ftc555-1:0.0000010000)0/48:0.0000010000	(Cryptococcus_neoformans_PMHc1023.ENR:0.0000010000	Cryptococcus_neoformans_T4:0.0000010000)87.4/94:0.0062074619)78.3/87:0.0061852360	(Cryptococcus_neoformans_Bt1:0.0000010000	Cryptococcus_neoformans_Bt206:0.0064388064)77.4/88:0.0062203669)93.9/98:0.0390525361)86.2/85:0.0651684026)100/100:0.3685804167	(Cryptococcus_depauperatus_CBS7841:0.0000010000	Cryptococcus_depauperatus_CBS7855:0.0000010000)97.3/100:0.1790794373)41.5/54:0.0689935852	Cryptococcus_sp._CMW60451:0.1725405084)49.5/62:0.0419748131	((((((Cryptococcus_sp._DSM108351:0.0000010000	Cryptococcus_sp._DSM111204:0.0000010000)0/42:0.0000010000	Cryptococcus_sp._DSM108352:0.0000010000)0/72:0.0000010000	(Cryptococcus_sp._DSM117830:0.0000010000	Cryptococcus_sp._NCYC1536:0.0000010000)91.3/98:0.0067106636)0/49:0.0000010000	Cryptococcus_sp._DSM111205:0.0067329324)94/98:0.0601386767	(Cryptococcus_sp._DSM109063:0.0273484803	Cryptococcus_sp._OR918:0.0329776299)73.6/79:0.0194937369)89.2/94:0.1219017255	Kwoniella_shandongensis_CBS12478:0.4075591657)94.7/96:0.1926759256)99.5/100:0.2363214420	Cryptococcus_sp._OR849:0.0495741413)91.4/97:0.0442611055	(Cryptococcus_floricola_DSM27421:0.0000010000	Cryptococcus_wingfieldii_CBS7118:0.0000010000)0/59:0.0000010000)96.4/99:0.0249100977);
(Cryptococcus_amylolentus_CBS6039:0.0033301670	Cryptococcus_amylolentus_CBS6273:0.0032110507	((((((((((Cryptococcus_bacillisporus_CA1280:0.0077546732	Cryptococcus_bacillisporus_CA1873:0.0000009997)99.6/100:0.0181462316	((Cryptococcus_decagattii_7685027:0.0026813526	Cryptococcus_decagattii_CBS11687:0.0056747207)99.8/100:0.0255611264	(Cryptococcus_gattii_E566:0.0000009997	Cryptococcus_gattii_WM276:0.0000009997)95.1/100:0.0076194542)0/64:0.0000009997)77.6/81:0.0025428049	((Cryptococcus_sp._MF13:0.0000009997	Cryptococcus_sp._MF34:0.0000009997)96.1/99:0.0101798506	(Cryptococcus_tetragattii_CBS11718:0.0000009997	Cryptococcus_tetragattii_IND107:0.0000009997)98.9/100:0.0127825571)74.1/76:0.0025210987)74.1/85:0.0051944475	(Cryptococcus_deuterogattii_CBS10090:0.0025475431	Cryptococcus_deuterogattii_R265:0.0025321595)97.1/100:0.0207598432)99.8/100:0.0882120038	((Cryptococcus_deneoformans_NIH12:0.0000009997	Cryptococcus_deneoformans_NIH433:0.0000009997)100/100:0.0597022871	(((Cryptococcus_neoformans_125.91:0.0000009997	Cryptococcus_neoformans_H99:0.0024846294)79/91:0.0024715915	((Cryptococcus_neoformans_Bt1:0.0049747476	Cryptococcus_neoformans_Bt206:0.0024771783)77.5/96:0.0037451319	Cryptococcus_neoformans_Ftc555-1:0.0025402085)77.2/93:0.0037767758)70.8/68:0.0024961482	(Cryptococcus_neoformans_Bt22:0.0000009997	(Cryptococcus_neoformans_PMHc1023.ENR:0.0000009997	Cryptococcus_neoformans_T4:0.0049848206)93.5/92:0.0049717799)0/68:0.0000009997)44/66:0.0164778612)83.8/88:0.0189294945)100/100:0.2875733517	((Cryptococcus_depauperatus_CBS7841:0.0086267584	Cryptococcus_depauperatus_CBS7855:0.0194897260)100/100:0.4653057883	Cryptococcus_sp._CMW60451:0.3518741679)88.8/87:0.1375989874)47.1/68:0.1325677389	((((Cryptococcus_sp._DSM108351:0.0000009997	(((Cryptococcus_sp._DSM108352:0.0000009997	Cryptococcus_sp._DSM117830:0.0000009997)0/72:0.0000009997	Cryptococcus_sp._DSM111205:0.0000009997)0/28:0.0000009997	Cryptococcus_sp._DSM111204:0.0000009997)0/17:0.0000009997)0/10:0.0000009997	Cryptococcus_sp._NCYC1536:0.0000009997)99.9/100:0.1662238127	(Cryptococcus_sp._DSM109063:0.0597765538	Cryptococcus_sp._OR918:0.0436815329)24/49:0.0178353813)99.6/100:0.2903843436	Kwoniella_shandongensis_CBS12478:0.5277089439)91.4/95:0.1463572378)100/100:0.5917917016	Cryptococcus_sp._OR849:0.1206276305)91.1/94:0.0735938323	Cryptococcus_wingfieldii_CBS7118:0.0063092099)0/75:0.0000009997	Cryptococcus_floricola_DSM27421:0.0133472029)97.7/99:0.0168176280);
(Cryptococcus_amylolentus_CBS6039:0.0000010000	Cryptococcus_amylolentus_CBS6273:0.0029215650	(((((((Cryptococcus_bacillisporus_CA1280:0.0000010000	Cryptococcus_bacillisporus_CA1873:0.0000010000)0/75:0.0008275669	(Cryptococcus_decagattii_7685027:0.0000010000	Cryptococcus_decagattii_CBS11687:0.0000010000)78.4/97:0.0049487724)92.7/98:0.0113123965	((Cryptococcus_deuterogattii_CBS10090:0.0000010000	Cryptococcus_deuterogattii_R265:0.0000010000)98.5/100:0.0201295325	(((Cryptococcus_gattii_E566:0.0000010000	Cryptococcus_gattii_WM276:0.0000010000)92.9/98:0.0084200942	(Cryptococcus_tetragattii_CBS11718:0.0027804035	Cryptococcus_tetragattii_IND107:0.0028357647)92.5/95:0.0085003197)52.5/70:0.0055976841	(Cryptococcus_sp._MF13:0.0000010000	Cryptococcus_sp._MF34:0.0000010000)0/69:0.0000010000)82.7/76:0.0056358033)84.6/88:0.0082442990)100/100:0.0751304716	((Cryptococcus_deneoformans_NIH12:0.0000010000	Cryptococcus_deneoformans_NIH433:0.0000010000)99.9/99:0.0536231457	((Cryptococcus_neoformans_125.91:0.0000010000	Cryptococcus_neoformans_H99:0.0000010000)83.6/95:0.0053506375	(((Cryptococcus_neoformans_Bt1:0.0000010000	Cryptococcus_neoformans_Bt206:0.0000010000)76.6/91:0.0028342651	(Cryptococcus_neoformans_Bt22:0.0000010000	Cryptococcus_neoformans_Ftc555-1:0.0000010000)88.2/97:0.0056828006)74.5/89:0.0028286433	(Cryptococcus_neoformans_PMHc1023.ENR:0.0000010000	Cryptococcus_neoformans_T4:0.0000010000)0/52:0.0000010000)76.3/86:0.0031236881)87.7/94:0.0153512374)64.3/78:0.0188806398)100/100:0.1937322564	(((Cryptococcus_depauperatus_CBS7841:0.0000024794	Cryptococcus_depauperatus_CBS7855:0.0093212579)100/100:0.3261251572	Cryptococcus_sp._CMW60451:0.2098893551)96.2/98:0.1025259010	(((((Cryptococcus_sp._DSM108351:0.0000010000	Cryptococcus_sp._DSM111204:0.0000010000)0/52:0.0000010000	((Cryptococcus_sp._DSM111205:0.0000010000	Cryptococcus_sp._NCYC1536:0.0000010000)0/28:0.0000010000	Cryptococcus_sp._DSM117830:0.0000010000)0/58:0.0000010000)0/69:0.0000010000	Cryptococcus_sp._DSM108352:0.0000010000)96.5/99:0.0799900666	(Cryptococcus_sp._DSM109063:0.0509589464	Cryptococcus_sp._OR918:0.0318909028)98.7/100:0.0978577283)99.9/100:0.2405274795	Kwoniella_shandongensis_CBS12478:0.3854499288)81.9/83:0.1294818010)59.9/77:0.0392418212)100/100:0.1959714185	Cryptococcus_sp._OR849:0.1060466265)99.8/100:0.1108806752	(Cryptococcus_floricola_DSM27421:0.0239253915	Cryptococcus_wingfieldii_CBS7118:0.0278605140)80.5/97:0.0085882095)93.2/99:0.0198778831);
(Cryptococcus_amylolentus_CBS6039:0.0000020667	Cryptococcus_amylolentus_CBS6273:0.0046588601	((((((((((Cryptococcus_bacillisporus_CA1280:0.0094030046	(Cryptococcus_bacillisporus_CA1873:0.0000009993	(Cryptococcus_decagattii_7685027:0.0000009993	Cryptococcus_decagattii_CBS11687:0.0000009993)98.6/100:0.0189202491)0/59:0.0000009993)38.9/66:0.0046976826	(((Cryptococcus_deuterogattii_CBS10090:0.0000009993	Cryptococcus_deuterogattii_R265:0.0047229529)99.7/100:0.0335246636	(Cryptococcus_sp._MF13:0.0046751889	Cryptococcus_sp._MF34:0.0000009993)91.4/94:0.0093508840)0/37:0.0000009993	((Cryptococcus_gattii_E566:0.0000009993	Cryptococcus_gattii_WM276:0.0000009993)82.2/97:0.0046622691	(Cryptococcus_tetragattii_CBS11718:0.0000009993	Cryptococcus_tetragattii_IND107:0.0094647795)98/99:0.0189619135)0/35:0.0000009993)87.9/93:0.0093520235)99.9/96:0.0589678602	(((Cryptococcus_neoformans_125.91:0.0092694730	((Cryptococcus_neoformans_Bt22:0.0000009993	Cryptococcus_neoformans_Ftc555-1:0.0000009993)84.6/95:0.0046357541	Cryptococcus_neoformans_H99:0.0046429646)0/53:0.0000009993)85.5/95:0.0046232706	(Cryptococcus_neoformans_PMHc1023.ENR:0.0000009993	Cryptococcus_neoformans_T4:0.0000009993)84.7/96:0.0046366096)0/41:0.0000009993	(Cryptococcus_neoformans_Bt1:0.0046374902	Cryptococcus_neoformans_Bt206:0.0046394588)82.2/91:0.0046285524)91.8/94:0.0222396940)73.6/70:0.0107638538	(Cryptococcus_deneoformans_NIH12:0.0046505204	Cryptococcus_deneoformans_NIH433:0.0000009993)18/61:0.0155907167)59.4/73:0.0821582062	Kwoniella_shandongensis_CBS12478:0.5987073526)77.1/81:0.0546436788	((Cryptococcus_depauperatus_CBS7841:0.0238322469	Cryptococcus_depauperatus_CBS7855:0.0000027858)100/100:0.3250551825	Cryptococcus_sp._CMW60451:0.1551734372)99.6/100:0.1694611204)91.1/91:0.0689371698	(((((Cryptococcus_sp._DSM108351:0.0000009993	Cryptococcus_sp._DSM108352:0.0000009993)0/37:0.0000009993	(Cryptococcus_sp._DSM111204:0.0000009993	Cryptococcus_sp._DSM117830:0.0000009993)0/28:0.0000009993)0/12:0.0000009993	Cryptococcus_sp._DSM111205:0.0000009993)0/26:0.0000009993	Cryptococcus_sp._NCYC1536:0.0000009993)96.9/99:0.0792584806	(Cryptococcus_sp._DSM109063:0.2831607439	Cryptococcus_sp._OR918:0.0000026922)50.5/82:0.0158696767)100/100:0.3381070070)98.7/99:0.1123974269	Cryptococcus_sp._OR849:0.0633634813)80.6/60:0.0139725950	Cryptococcus_wingfieldii_CBS7118:0.0101221446)40.4/41:0.0043079529	Cryptococcus_floricola_DSM27421:0.0241214277)87.5/98:0.0139255477);
(Cryptococcus_amylolentus_CBS6039:0.0067538832	Cryptococcus_amylolentus_CBS6273:0.0031949127	((((((((((Cryptococcus_bacillisporus_CA1280:0.0000010000	Cryptococcus_bacillisporus_CA1873:0.0016348032)0/36:0.0000010000	(Cryptococcus_decagattii_7685027:0.0000010000	Cryptococcus_decagattii_CBS11687:0.0016356003)94.2/99:0.0049291799)99.9/100:0.0163203958	(((Cryptococcus_gattii_E566:0.0000010000	Cryptococcus_gattii_WM276:0.0000010000)95.6/98:0.0066059416	(Cryptococcus_tetragattii_CBS11718:0.0016393584	Cryptococcus_tetragattii_IND107:0.0000010000)87.5/96:0.0033226288)75.9/59:0.0020250499	(Cryptococcus_sp._MF13:0.0016471054	Cryptococcus_sp._MF34:0.0000010000)89.9/98:0.0046352462)45.6/49:0.0016816838)77.6/54:0.0027342792	(Cryptococcus_deuterogattii_CBS10090:0.0000010000	Cryptococcus_deuterogattii_R265:0.0016488608)96.8/99:0.0093181044)99.1/100:0.0332155979	((Cryptococcus_deneoformans_NIH12:0.0032697949	Cryptococcus_deneoformans_NIH433:0.0032388325)99.5/98:0.0233152376	((Cryptococcus_neoformans_125.91:0.0000010000	Cryptococcus_neoformans_H99:0.0000010000)84.9/93:0.0030331240	(((Cryptococcus_neoformans_Bt1:0.0034129695	Cryptococcus_neoformans_Bt206:0.0000010000)69.7/77:0.0022343768	(Cryptococcus_neoformans_Bt22:0.0017024856	Cryptococcus_neoformans_Ftc555-1:0.0000010000)78.5/90:0.0029118631)100/100:0.0306539735	(Cryptococcus_neoformans_PMHc1023.ENR:0.0049004168	Cryptococcus_neoformans_T4:0.0000010000)77.5/99:0.0136304330)0/31:0.0000010000)98.7/99:0.0188416192)22.7/67:0.0116773404)100/100:0.1335743703	(((((((Cryptococcus_sp._DSM108351:0.0000010000	Cryptococcus_sp._NCYC1536:0.0000010000)95.1/98:0.0032694686	Cryptococcus_sp._DSM117830:0.0000010000)0/8:0.0000010000	Cryptococcus_sp._DSM111204:0.0000010000)0/8:0.0000010000	Cryptococcus_sp._DSM111205:0.0000010000)0/8:0.0000010000	Cryptococcus_sp._DSM108352:0.0000010000)97.7/100:0.0311637250	(Cryptococcus_sp._DSM109063:0.0166145837	Cryptococcus_sp._OR918:0.0039937509)89.3/96:0.0151057708)100/100:0.1393056758	Kwoniella_shandongensis_CBS12478:0.1803251618)98.8/99:0.0724403451)95.1/95:0.0461091610	(Cryptococcus_depauperatus_CBS7841:0.0004418249	Cryptococcus_depauperatus_CBS7855:0.0076424423)100/100:0.2413044976)17.3/61:0.0371522006	Cryptococcus_sp._CMW60451:0.2052961499)100/100:0.2038084275	Cryptococcus_sp._OR849:0.0130976961)86.7/95:0.0108332135	(Cryptococcus_floricola_DSM27421:0.0033353808	Cryptococcus_wingfieldii_CBS7118:0.0100153865)83.4/96:0.0033186693)97.7/100:0.0120258564);
(Cryptococcus_amylolentus_CBS6039:0.0063338569	Cryptococcus_amylolentus_CBS6273:0.0061263556	((((((((((Cryptococcus_bacillisporus_CA1280:0.0021803890	Cryptococcus_bacillisporus_CA1873:0.0013232423)99.2/100:0.0098976877	(Cryptococcus_decagattii_7685027:0.0000010039	Cryptococcus_decagattii_CBS11687:0.0023035045)99.9/100:0.0162608938)96.9/100:0.0076324149	((Cryptococcus_gattii_E566:0.0000010039	Cryptococcus_gattii_WM276:0.0000010039)98.1/100:0.0093035775	(Cryptococcus_sp._MF13:0.0011541874	Cryptococcus_sp._MF34:0.0000010039)100/100:0.0128727274)94.1/96:0.0058059875)0/61:0.0000010039	(Cryptococcus_deuterogattii_CBS10090:0.0000010039	Cryptococcus_deuterogattii_R265:0.0000010039)99.9/100:0.0151616294)76.4/83:0.0020656809	(Cryptococcus_tetragattii_CBS11718:0.0057951166	Cryptococcus_tetragattii_IND107:0.0046481325)99.9/100:0.0190093942)100/100:0.0643070737	((Cryptococcus_deneoformans_NIH12:0.0011581091	Cryptococcus_deneoformans_NIH433:0.0000010039)100/100:0.0286119300	(((Cryptococcus_neoformans_125.91:0.0011609316	Cryptococcus_neoformans_H99:0.0023276437)98/100:0.0058452533	((Cryptococcus_neoformans_Bt1:0.0000010039	Cryptococcus_neoformans_Bt206:0.0011641182)77.8/91:0.0011657003	(Cryptococcus_neoformans_Bt22:0.0000010039	Cryptococcus_neoformans_Ftc555-1:0.0000010039)88.9/97:0.0023260991)77.3/84:0.0011615612)91.2/96:0.0045970794	(Cryptococcus_neoformans_PMHc1023.ENR:0.0011634771	Cryptococcus_neoformans_T4:0.0000010039)96.9/100:0.0083150847)100/100:0.0405531985)97.3/99:0.0268358163)100/100:0.1880062340	(((((((Cryptococcus_sp._DSM108351:0.0000010039	Cryptococcus_sp._DSM111205:0.0000010039)0/16:0.0000010039	Cryptococcus_sp._DSM108352:0.0000010039)0/11:0.0000010039	Cryptococcus_sp._DSM111204:0.0000010039)0/57:0.0000010039	Cryptococcus_sp._DSM117830:0.0024297777)75.9/85:0.0012123759	Cryptococcus_sp._NCYC1536:0.0000010039)100/100:0.1129943333	(Cryptococcus_sp._DSM109063:0.0227506253	Cryptococcus_sp._OR918:0.0243957214)98.1/99:0.0400455644)100/100:0.1780021102	Kwoniella_shandongensis_CBS12478:0.2997414573)100/100:0.1113525009)95.2/94:0.0511230611	((Cryptococcus_depauperatus_CBS7841:0.0316673324	Cryptococcus_depauperatus_CBS7855:0.0000021905)100/100:0.3107343840	Cryptococcus_sp._CMW60451:0.3282165272)99.9/100:0.1099496793)100/100:0.2234907937	Cryptococcus_sp._OR849:0.0611852714)98.8/98:0.0421083423	(Cryptococcus_floricola_DSM27421:0.0024853052	Cryptococcus_wingfieldii_CBS7118:0.0088296216)93.6/97:0.0082141491)89.2/95:0.0045346567);
(Cryptococcus_amylolentus_CBS6039:0.0023336602	Cryptococcus_amylolentus_CBS6273:0.0000010035	((((((((((((Cryptococcus_bacillisporus_CA1280:0.0088844326	Cryptococcus_bacillisporus_CA1873:0.0013468597)72.6/94:0.0032913002	(Cryptococcus_decagattii_7685027:0.0000010035	Cryptococcus_decagattii_CBS11687:0.0023616867)99.5/100:0.0201731089)99.3/100:0.0180144483	(Cryptococcus_sp._MF13:0.0000010035	Cryptococcus_sp._MF34:0.0022286241)97.2/100:0.0112316049)74.5/82:0.0022289943	(Cryptococcus_tetragattii_CBS11718:0.0022095443	Cryptococcus_tetragattii_IND107:0.0045215279)99.6/100:0.0181042238)0/45:0.0000010035	(Cryptococcus_deuterogattii_CBS10090:0.0000010035	Cryptococcus_deuterogattii_R265:0.0077521156)99/100:0.0187808959)75.7/72:0.0021220252	(Cryptococcus_gattii_E566:0.0024032481	Cryptococcus_gattii_WM276:0.0000010035)89.1/96:0.0068493236)96.3/99:0.0390882752	((Cryptococcus_deneoformans_NIH12:0.0036067913	Cryptococcus_deneoformans_NIH433:0.0012958989)100/100:0.0610640873	((((Cryptococcus_neoformans_125.91:0.0000010035	(Cryptococcus_neoformans_Bt1:0.0023086718	Cryptococcus_neoformans_Bt206:0.0023091921)0/26:0.0000010035)0/9:0.0000010035	Cryptococcus_neoformans_H99:0.0023083893)76.4/88:0.0023149892	(Cryptococcus_neoformans_Bt22:0.0000010035	Cryptococcus_neoformans_Ftc555-1:0.0000010035)93.6/98:0.0069876556)90.7/95:0.0048078169	(Cryptococcus_neoformans_PMHc1023.ENR:0.0000010035	Cryptococcus_neoformans_T4:0.0000010035)0/54:0.0000010035)100/100:0.0685931621)94.8/99:0.0464917610)100/100:0.2521237727	((Cryptococcus_depauperatus_CBS7841:0.0089413463	Cryptococcus_depauperatus_CBS7855:0.0146218459)99.9/100:0.3978294264	Cryptococcus_sp._CMW60451:0.8068547526)67.8/59:0.0735381575)63.7/57:0.0549407668	(((((Cryptococcus_sp._DSM108351:0.0000010035	(Cryptococcus_sp._DSM111205:0.0000010035	Cryptococcus_sp._NCYC1536:0.0000010035)0/22:0.0000010035)80.9/93:0.0025352702	((Cryptococcus_sp._DSM108352:0.0000010035	Cryptococcus_sp._DSM117830:0.0000010035)0/39:0.0000010035	Cryptococcus_sp._DSM111204:0.0000010035)0/82:0.0000010035)100/100:0.1002848131	Cryptococcus_sp._OR918:0.0189889071)28.4/62:0.0075939522	Cryptococcus_sp._DSM109063:0.0352433391)100/100:0.1460931748	Kwoniella_shandongensis_CBS12478:0.2549211660)99/98:0.1229536514)100/100:0.1681257578	Cryptococcus_sp._OR849:0.0758596936)94.6/98:0.0327297456	Cryptococcus_floricola_DSM27421:0.0069537412)75.2/87:0.0024836679	Cryptococcus_wingfieldii_CBS7118:0.0118483708)87.2/95:0.0046584816);
(Cryptococcus_amylolentus_CBS6039:0.0000010000	Cryptococcus_amylolentus_CBS6273:0.0000010000	(((((((((Cryptococcus_bacillisporus_CA1280:0.0031854306	Cryptococcus_bacillisporus_CA1873:0.0000010000)0/60:0.0000010000	(Cryptococcus_decagattii_7685027:0.0000010000	Cryptococcus_decagattii_CBS11687:0.0000010000)99.3/100:0.0260946784)87.3/91:0.0104169033	((Cryptococcus_deuterogattii_CBS10090:0.0000010000	Cryptococcus_deuterogattii_R265:0.0000010000)80.7/92:0.0032141915	(((Cryptococcus_gattii_E566:0.0000010000	(Cryptococcus_gattii_WM276:0.0000010000	Cryptococcus_sp._MF34:0.0000010000)0/21:0.0000010000)0/9:0.0000010000	Cryptococcus_sp._MF13:0.0000010000)0/45:0.0000010000	(Cryptococcus_tetragattii_CBS11718:0.0000010000	Cryptococcus_tetragattii_IND107:0.0000010000)92/96:0.0063667559)92.8/95:0.0095664698)63.6/76:0.0024947369)97.9/99:0.0411457206	((Cryptococcus_deneoformans_NIH12:0.0032542905	Cryptococcus_deneoformans_NIH433:0.0000010000)86.4/95:0.0112033918	(((((Cryptococcus_neoformans_125.91:0.0000010000	Cryptococcus_neoformans_H99:0.0000010000)0/17:0.0000010000	Cryptococcus_neoformans_Bt206:0.0000010000)0/8:0.0000010000	Cryptococcus_neoformans_Bt1:0.0000010000)0/31:0.0000010000	(Cryptococcus_neoformans_PMHc1023.ENR:0.0000010000	Cryptococcus_neoformans_T4:0.0000010000)92.9/97:0.0032846294)0/36:0.0000010000	(Cryptococcus_neoformans_Bt22:0.0000010000	Cryptococcus_neoformans_Ftc555-1:0.0000010000)91.9/94:0.0065716900)85/90:0.0086994690)91.8/94:0.0244162357)93.7/96:0.0779475593	Cryptococcus_sp._CMW60451:0.5369112855)42.4/44:0.0253722458	((Cryptococcus_depauperatus_CBS7841:0.0000010000	Cryptococcus_depauperatus_CBS7855:0.0000010000)99.9/100:0.1882534816	((((((Cryptococcus_sp._DSM108351:0.0000010000	(Cryptococcus_sp._DSM108352:0.0000010000	Cryptococcus_sp._NCYC1536:0.0000010000)0/22:0.0000010000)0/26:0.0000010000	Cryptococcus_sp._DSM117830:0.0000010000)0/26:0.0000010000	Cryptococcus_sp._DSM111204:0.0000010000)0/66:0.0000010000	Cryptococcus_sp._DSM111205:0.0033528824)100/100:0.1345503061	(Cryptococcus_sp._DSM109063:0.0078249997	Cryptococcus_sp._OR918:0.0108783868)85.4/76:0.0203168133)89.8/87:0.0566810063	Kwoniella_shandongensis_CBS12478:0.2446110401)96.7/93:0.0880466774)43.6/40:0.0237606107)100/100:0.1549887648	Cryptococcus_sp._OR849:0.0135795894)92/97:0.0299536384	Cryptococcus_wingfieldii_CBS7118:0.0117709242)0/78:0.0012317023	Cryptococcus_floricola_DSM27421:0.0050720670)81.6/97:0.0055013837);
(Cryptococcus_amylolentus_CBS6039:0.0000010000	Cryptococcus_amylolentus_CBS6273:0.0034483812	((((((((((Cryptococcus_bacillisporus_CA1280:0.0035666053	Cryptococcus_bacillisporus_CA1873:0.0107341709)70.9/82:0.0035543630	(Cryptococcus_decagattii_7685027:0.0000010000	Cryptococcus_decagattii_CBS11687:0.0000010000)98.8/100:0.0217239126)75.7/90:0.0035859110	(Cryptococcus_gattii_E566:0.0035614811	Cryptococcus_gattii_WM276:0.0035566280)79.8/93:0.0035817317)0/63:0.0000010000	((Cryptococcus_deuterogattii_CBS10090:0.0000010000	Cryptococcus_deuterogattii_R265:0.0000010000)98.1/100:0.0218497647	(Cryptococcus_tetragattii_CBS11718:0.0000010000	Cryptococcus_tetragattii_IND107:0.0000010000)95.3/99:0.0217565439)0/63:0.0000010000)82/90:0.0034000248	(Cryptococcus_sp._MF13:0.0000010000	Cryptococcus_sp._MF34:0.0000010000)94.4/99:0.0145941164)98.6/96:0.0292981481	((Cryptococcus_neoformans_125.91:0.0000010000	Cryptococcus_neoformans_H99:0.0035146106)95/90:0.0105867582	((((Cryptococcus_neoformans_Bt1:0.0000010000	Cryptococcus_neoformans_Bt206:0.0035172137)0/48:0.0000010000	(Cryptococcus_neoformans_PMHc1023.ENR:0.0000010000	Cryptococcus_neoformans_T4:0.0000010000)95.5/98:0.0105802043)85.1/61:0.0035191867	Cryptococcus_neoformans_Ftc555-1:0.0000010000)0/4:0.0000010000	Cryptococcus_neoformans_Bt22:0.0035254962)0/14:0.0000010000)91.5/70:0.0110756419)25.4/66:0.0235663416	(Cryptococcus_deneoformans_NIH12:0.0000010000	Cryptococcus_deneoformans_NIH433:0.0000010000)74.3/93:0.0093484656)99.6/100:0.1838065022	(((Cryptococcus_depauperatus_CBS7841:0.0000027375	Cryptococcus_depauperatus_CBS7855:0.0142516159)100/100:0.3360086917	Cryptococcus_sp._CMW60451:0.3146962468)89.1/82:0.0739082528	((((((Cryptococcus_sp._DSM108351:0.0000010000	Cryptococcus_sp._DSM117830:0.0000010000)0/51:0.0000010000	Cryptococcus_sp._NCYC1536:0.0000010000)0/73:0.0000010000	Cryptococcus_sp._DSM111205:0.0000010000)0/72:0.0000010000	(Cryptococcus_sp._DSM108352:0.0000010000	Cryptococcus_sp._DSM111204:0.0000010000)80/97:0.0035323451)96.2/99:0.0739754375	(Cryptococcus_sp._DSM109063:0.0238162853	Cryptococcus_sp._OR918:0.0403337383)87.8/90:0.0570022653)100/100:0.5686435124	Kwoniella_shandongensis_CBS12478:0.2409312396)97/98:0.1429443909)86.3/76:0.0666650590)100/100:0.3681007628	Cryptococcus_sp._OR849:0.0471552864)88.8/97:0.0316648714	(Cryptococcus_floricola_DSM27421:0.0034453458	Cryptococcus_wingfieldii_CBS7118:0.0034391727)0/59:0.0000010000)97.3/100:0.0175223227);
(Cryptococcus_amylolentus_CBS6039:0.0016398425	Cryptococcus_amylolentus_CBS6273:0.0000010000	(((((((((((Cryptococcus_bacillisporus_CA1280:0.0000010000	Cryptococcus_bacillisporus_CA1873:0.0015988596)85.8/94:0.0032134365	(Cryptococcus_decagattii_7685027:0.0050174042	Cryptococcus_decagattii_CBS11687:0.0000010000)98/100:0.0080383578)87.7/94:0.0032226973	(Cryptococcus_gattii_E566:0.0015880463	Cryptococcus_gattii_WM276:0.0000010000)98.4/97:0.0080367154)0/33:0.0000010000	(Cryptococcus_tetragattii_CBS11718:0.0000010000	Cryptococcus_tetragattii_IND107:0.0015934288)97.1/99:0.0064043974)84/64:0.0032090288	((Cryptococcus_deuterogattii_CBS10090:0.0000010000	Cryptococcus_deuterogattii_R265:0.0000010000)92.4/99:0.0048232425	(Cryptococcus_sp._MF13:0.0000010000	Cryptococcus_sp._MF34:0.0015983551)98.7/100:0.0096940434)75.2/66:0.0016146421)91.4/93:0.0160575431	((Cryptococcus_deneoformans_NIH12:0.0032085835	Cryptococcus_deneoformans_NIH433:0.0000010000)99.2/100:0.0257862012	(((Cryptococcus_neoformans_125.91:0.0000010000	Cryptococcus_neoformans_H99:0.0000010000)98.6/99:0.0097047824	(Cryptococcus_neoformans_PMHc1023.ENR:0.0016052792	Cryptococcus_neoformans_T4:0.0000010000)78.5/91:0.0016280908)22.7/46:0.0018117611	((Cryptococcus_neoformans_Bt1:0.0016129730	(Cryptococcus_neoformans_Bt22:0.0000010000	Cryptococcus_neoformans_Ftc555-1:0.0000010000)95.9/99:0.0048613780)0/53:0.0000010000	Cryptococcus_neoformans_Bt206:0.0048474901)75.9/57:0.0014348852)98/97:0.0156296522)92.7/91:0.0205920809)100/100:0.1060267549	((((Cryptococcus_sp._DSM108351:0.0000010000	((Cryptococcus_sp._DSM108352:0.0000010000	Cryptococcus_sp._DSM117830:0.0000010000)0/24:0.0000010000	(Cryptococcus_sp._DSM111204:0.0000010000	Cryptococcus_sp._DSM111205:0.0000010000)0/24:0.0000010000)0/17:0.0000010000)0/28:0.0000010000	Cryptococcus_sp._NCYC1536:0.0000010000)99.8/100:0.0484006658	(Cryptococcus_sp._DSM109063:0.0182923718	Cryptococcus_sp._OR918:0.0088917034)98.4/100:0.0356897442)99.9/100:0.0843308547	Kwoniella_shandongensis_CBS12478:0.3697503028)88.7/84:0.0336654671)88.5/82:0.0328114385	((Cryptococcus_depauperatus_CBS7841:0.0074901079	Cryptococcus_depauperatus_CBS7855:0.0054904613)100/100:0.1974884719	Cryptococcus_sp._CMW60451:0.2123129496)98.9/99:0.0702518912)100/100:0.1350382895	Cryptococcus_sp._OR849:0.0316118925)97.4/100:0.0320108891	Cryptococcus_floricola_DSM27421:0.0000010000)76.7/88:0.0016391166	Cryptococcus_wingfieldii_CBS7118:0.0066192728)99.3/100:0.0116240594);
(Cryptococcus_amylolentus_CBS6039:0.0000010000	Cryptococcus_amylolentus_CBS6273:0.0000010000	((((((((((Cryptococcus_bacillisporus_CA1280:0.0000010000	Cryptococcus_bacillisporus_CA1873:0.0000010000)87.4/93:0.0075568973	(Cryptococcus_decagattii_7685027:0.0000010000	Cryptococcus_decagattii_CBS11687:0.0033885892)98.5/100:0.0202931293)0/51:0.0034367105	((Cryptococcus_sp._MF13:0.0000010000	Cryptococcus_sp._MF34:0.0000010000)88.8/97:0.0068920733	(Cryptococcus_tetragattii_CBS11718:0.0068193853	Cryptococcus_tetragattii_IND107:0.0034293402)87.4/95:0.0069281479)84.1/83:0.0063134441)76.1/81:0.0039436044	(Cryptococcus_gattii_E566:0.0000010000	Cryptococcus_gattii_WM276:0.0000010000)98.4/100:0.0218376954)80.2/89:0.0071811560	((Cryptococcus_deneoformans_NIH12:0.0034800195	Cryptococcus_deneoformans_NIH433:0.0000010000)95.7/99:0.0216805430	((((Cryptococcus_neoformans_125.91:0.0035486282	Cryptococcus_neoformans_Bt206:0.0000010000)0/46:0.0000010000	Cryptococcus_neoformans_Bt1:0.0035499327)86.4/92:0.0035579279	Cryptococcus_neoformans_H99:0.0000010000)0/46:0.0000010000	((Cryptococcus_neoformans_Bt22:0.0000010000	Cryptococcus_neoformans_Ftc555-1:0.0000010000)0/53:0.0000010000	(Cryptococcus_neoformans_PMHc1023.ENR:0.0000010000	Cryptococcus_neoformans_T4:0.0000010000)95.7/100:0.0106655235)81.3/93:0.0035486317)95.2/99:0.0217227945)99.9/99:0.0698303018)78.4/82:0.0135070947	(Cryptococcus_deuterogattii_CBS10090:0.0000010000	Cryptococcus_deuterogattii_R265:0.0000010000)87.4/97:0.0232985643)100/100:0.3535488666	((Cryptococcus_depauperatus_CBS7841:0.0081825996	Cryptococcus_depauperatus_CBS7855:0.0298812451)100/100:0.4377726317	Cryptococcus_sp._CMW60451:0.2583880975)96.3/98:0.1915222937)86/89:0.1087800472	(((((Cryptococcus_sp._DSM108351:0.0000010000	Cryptococcus_sp._DSM111205:0.0000010000)0/19:0.0000010000	(Cryptococcus_sp._DSM117830:0.0000010000	Cryptococcus_sp._NCYC1536:0.0000010000)0/20:0.0000010000)79.1/95:0.0048528853	(Cryptococcus_sp._DSM108352:0.0000010000	Cryptococcus_sp._DSM111204:0.0000010000)75.4/92:0.0028016093)97.5/100:0.1027028659	(Cryptococcus_sp._DSM109063:0.0440830732	Cryptococcus_sp._OR918:0.0619944061)89.7/97:0.0627713147)99.4/100:0.2937900261	Kwoniella_shandongensis_CBS12478:0.5283012445)97.2/99:0.2083893859)99.8/100:0.4002682024	Cryptococcus_sp._OR849:0.1590074168)87.5/69:0.0585502568	(Cryptococcus_floricola_DSM27421:0.0458080445	Cryptococcus_wingfieldii_CBS7118:0.0164438732)49.8/65:0.0108354256)98.7/100:0.0680124976);
(Cryptococcus_amylolentus_CBS6039:0.0028781417	Cryptococcus_amylolentus_CBS6273:0.0000010000	(((((((((((Cryptococcus_bacillisporus_CA1280:0.0060490132	Cryptococcus_bacillisporus_CA1873:0.0060102186)98.3/100:0.0151763597	(Cryptococcus_gattii_E566:0.0030254054	Cryptococcus_gattii_WM276:0.0030234958)94.7/98:0.0090520177)0/37:0.0000010000	(Cryptococcus_decagattii_7685027:0.0000010000	Cryptococcus_decagattii_CBS11687:0.0000010000)95.8/99:0.0090532206)84.4/97:0.0055329425	((Cryptococcus_sp._MF13:0.0030029305	Cryptococcus_sp._MF34:0.0030069254)77.4/95:0.0030222556	(Cryptococcus_tetragattii_CBS11718:0.0000010000	Cryptococcus_tetragattii_IND107:0.0059953078)87.7/93:0.0060166463)74.6/66:0.0038590696)80.7/65:0.0052842385	(Cryptococcus_deuterogattii_CBS10090:0.0030012513	Cryptococcus_deuterogattii_R265:0.0000010000)93.9/99:0.0125307428)95.7/98:0.0381299291	((Cryptococcus_deneoformans_NIH12:0.0029972293	Cryptococcus_deneoformans_NIH433:0.0000010000)99.8/99:0.0312338801	((((Cryptococcus_neoformans_125.91:0.0000010000	Cryptococcus_neoformans_H99:0.0000010000)98.5/100:0.0183285328	(Cryptococcus_neoformans_Bt22:0.0029867461	Cryptococcus_neoformans_Ftc555-1:0.0000010000)76.8/91:0.0030129149)78.4/89:0.0029671262	(Cryptococcus_neoformans_Bt1:0.0000010000	Cryptococcus_neoformans_Bt206:0.0059790476)86.5/97:0.0029872716)0/53:0.0000010000	(Cryptococcus_neoformans_PMHc1023.ENR:0.0000010000	Cryptococcus_neoformans_T4:0.0029785736)97.6/99:0.0150449281)82.3/82:0.0086887761)51.2/73:0.0093411804)100/100:0.2489187671	(Cryptococcus_depauperatus_CBS7841:0.0199984981	Cryptococcus_depauperatus_CBS7855:0.0041965471)100/100:0.3581998277)54.8/76:0.0495153893	Cryptococcus_sp._CMW60451:0.6895117809)49.7/72:0.0482243747	((((((((Cryptococcus_sp._DSM108351:0.0000010000	Cryptococcus_sp._DSM108352:0.0000010000)0/30:0.0000010000	Cryptococcus_sp._DSM111205:0.0000010000)0/33:0.0000010000	Cryptococcus_sp._DSM111204:0.0000010000)0/18:0.0000010000	Cryptococcus_sp._DSM117830:0.0000010000)26.6/64:0.0029330015	Cryptococcus_sp._NCYC1536:0.0000010000)100/100:0.0948161915	Cryptococcus_sp._DSM109063:0.0784876311)87.5/80:0.0291928332	Cryptococcus_sp._OR918:0.0195033045)100/100:0.2129461430	Kwoniella_shandongensis_CBS12478:0.2497384776)99.4/98:0.1562860441)99.9/100:0.1968548510	Cryptococcus_sp._OR849:0.0563510253)98/100:0.0514146143	(Cryptococcus_floricola_DSM27421:0.0059220352	Cryptococcus_wingfieldii_CBS7118:0.0115304030)59.3/74:0.0047081021)90.3/99:0.0100416190);
(Cryptococcus_amylolentus_CBS6039:0.0000010000	Cryptococcus_amylolentus_CBS6273:0.0000010000	(((((((((Cryptococcus_bacillisporus_CA1280:0.0028143802	Cryptococcus_bacillisporus_CA1873:0.0014036750)76.8/93:0.0021909590	(Cryptococcus_decagattii_7685027:0.0014219854	Cryptococcus_decagattii_CBS11687:0.0000010000)99.1/100:0.0105871155)86.8/88:0.0067839468	(Cryptococcus_deuterogattii_CBS10090:0.0000010000	Cryptococcus_deuterogattii_R265:0.0014032189)99/100:0.0138667822)24.6/53:0.0020342880	(((Cryptococcus_gattii_E566:0.0000010000	Cryptococcus_gattii_WM276:0.0000010000)98.1/100:0.0085065112	(Cryptococcus_tetragattii_CBS11718:0.0014014654	Cryptococcus_tetragattii_IND107:0.0014363842)97/99:0.0071032205)83.9/92:0.0027833422	(Cryptococcus_sp._MF13:0.0014065633	Cryptococcus_sp._MF34:0.0014049052)91.6/98:0.0042514619)91.7/88:0.0051294336)87.5/94:0.0106669629	((Cryptococcus_deneoformans_NIH12:0.0014119657	Cryptococcus_deneoformans_NIH433:0.0000010000)96.9/100:0.0101156633	((((Cryptococcus_neoformans_125.91:0.0014168484	Cryptococcus_neoformans_Bt1:0.0014155263)0/8:0.0000010000	(Cryptococcus_neoformans_Bt206:0.0000010000	Cryptococcus_neoformans_H99:0.0014179254)0/24:0.0000010000)92.7/99:0.0028426090	(Cryptococcus_neoformans_PMHc1023.ENR:0.0000010000	Cryptococcus_neoformans_T4:0.0014173443)92.3/99:0.0028456097)0/47:0.0000010000	(Cryptococcus_neoformans_Bt22:0.0000010000	Cryptococcus_neoformans_Ftc555-1:0.0000010000)89.6/98:0.0028472923)99.5/99:0.0130076702)96.4/98:0.0163150642)100/100:0.1970738937	(((Cryptococcus_sp._DSM108351:0.0000010000	((Cryptococcus_sp._DSM108352:0.0000010000	Cryptococcus_sp._NCYC1536:0.0000010000)0/19:0.0000010000	((Cryptococcus_sp._DSM111204:0.0000010000	Cryptococcus_sp._DSM111205:0.0000010000)0/18:0.0000010000	Cryptococcus_sp._DSM117830:0.0000010000)0/10:0.0000010000)75.4/94:0.0013784620)99.6/100:0.0489748292	(Cryptococcus_sp._DSM109063:0.0226458022	Cryptococcus_sp._OR918:0.0132255442)75.2/86:0.0198508020)100/100:0.1231960412	Kwoniella_shandongensis_CBS12478:0.1910289657)38.4/68:0.0263091835)34.1/64:0.0177620754	((Cryptococcus_depauperatus_CBS7841:0.0000020804	Cryptococcus_depauperatus_CBS7855:0.0158427293)100/100:0.2148671258	Cryptococcus_sp._CMW60451:0.2006741351)95.3/96:0.0519764570)100/100:0.4267273826	Cryptococcus_sp._OR849:0.0357159135)84.6/86:0.0186449086	(Cryptococcus_floricola_DSM27421:0.0068195948	Cryptococcus_wingfieldii_CBS7118:0.0086607332)66.6/79:0.0013583014)99.5/98:0.0130424709);
(Cryptococcus_amylolentus_CBS6039:0.0000010001	Cryptococcus_amylolentus_CBS6273:0.0012881380	(((((((((Cryptococcus_bacillisporus_CA1280:0.0025069111	Cryptococcus_bacillisporus_CA1873:0.0037745381)84.9/95:0.0024982287	(Cryptococcus_decagattii_7685027:0.0025192768	Cryptococcus_decagattii_CBS11687:0.0037756358)100/100:0.0256208968)99.8/100:0.0138981548	(Cryptococcus_deuterogattii_CBS10090:0.0012685702	Cryptococcus_deuterogattii_R265:0.0012616174)100/100:0.0418874989)53.9/70:0.0012679660	((Cryptococcus_gattii_E566:0.0000010001	Cryptococcus_gattii_WM276:0.0051544065)100/100:0.0389453087	((Cryptococcus_sp._MF13:0.0000010001	Cryptococcus_sp._MF34:0.0012524811)99.9/100:0.0150962841	(Cryptococcus_tetragattii_CBS11718:0.0025042023	Cryptococcus_tetragattii_IND107:0.0037473471)99.9/100:0.0140695164)85.9/75:0.0025104575)78.2/74:0.0025427161)100/100:0.1120065998	((Cryptococcus_deneoformans_NIH12:0.0053139845	Cryptococcus_deneoformans_NIH433:0.0011017438)100/100:0.0584236741	(((Cryptococcus_neoformans_125.91:0.0000010001	Cryptococcus_neoformans_H99:0.0012552581)95.7/99:0.0037726100	((Cryptococcus_neoformans_Bt1:0.0000010001	Cryptococcus_neoformans_Bt206:0.0000010001)95/97:0.0037793186	(Cryptococcus_neoformans_Bt22:0.0000010001	Cryptococcus_neoformans_Ftc555-1:0.0000010001)90.1/96:0.0025158756)77.3/67:0.0012518585)0/35:0.0000010001	(Cryptococcus_neoformans_PMHc1023.ENR:0.0000010001	Cryptococcus_neoformans_T4:0.0000010001)99.5/100:0.0113850481)100/100:0.0599909939)99.6/100:0.0543819933)100/100:0.2042246930	((Cryptococcus_depauperatus_CBS7841:0.0038100810	Cryptococcus_depauperatus_CBS7855:0.0000060249)100/100:0.3689814648	Cryptococcus_sp._CMW60451:0.4565823000)99.9/100:0.1918296463)12.9/57:0.0440703217	(((((Cryptococcus_sp._DSM108351:0.0000010001	((Cryptococcus_sp._DSM108352:0.0000010001	Cryptococcus_sp._DSM111204:0.0000010001)73.3/94:0.0012869513	Cryptococcus_sp._DSM117830:0.0012874613)0/53:0.0000010001)0/25:0.0000010001	Cryptococcus_sp._NCYC1536:0.0012888663)0/44:0.0000010001	Cryptococcus_sp._DSM111205:0.0064653403)100/100:0.1485126130	(Cryptococcus_sp._DSM109063:0.0471981919	Cryptococcus_sp._OR918:0.0257366962)99.8/100:0.0875181114)100/100:0.2073577160	Kwoniella_shandongensis_CBS12478:0.5675166828)100/100:0.2779533099)100/100:0.4233773349	Cryptococcus_sp._OR849:0.1052081456)86.4/89:0.0404013388	(Cryptococcus_floricola_DSM27421:0.0079329204	Cryptococcus_wingfieldii_CBS7118:0.0125882650)88.3/90:0.0138164334)99.9/100:0.0337812440);
(Cryptococcus_amylolentus_CBS6039:0.0000010000	Cryptococcus_amylolentus_CBS6273:0.0000010000	((((((((Cryptococcus_bacillisporus_CA1280:0.0000010000	Cryptococcus_bacillisporus_CA1873:0.0066337196)86/93:0.0064788789	(Cryptococcus_decagattii_7685027:0.0032843548	Cryptococcus_decagattii_CBS11687:0.0000010000)98.5/99:0.0204538614)46.8/51:0.0032692911	((Cryptococcus_deuterogattii_CBS10090:0.0033612011	Cryptococcus_deuterogattii_R265:0.0000010000)99.5/97:0.0241865122	((Cryptococcus_gattii_E566:0.0033078951	Cryptococcus_gattii_WM276:0.0000010000)90.8/98:0.0066004359	((Cryptococcus_sp._MF13:0.0000010000	Cryptococcus_sp._MF34:0.0000010000)92.6/98:0.0100046013	(Cryptococcus_tetragattii_CBS11718:0.0000010000	Cryptococcus_tetragattii_IND107:0.0000010000)98.4/100:0.0201243271)0/67:0.0000010000)80.5/82:0.0032423839)66.7/49:0.0035662642)89.8/59:0.0390023882	((Cryptococcus_deneoformans_NIH12:0.0066940647	Cryptococcus_deneoformans_NIH433:0.0000010000)100/100:0.1054983090	((((Cryptococcus_neoformans_125.91:0.0033358284	Cryptococcus_neoformans_H99:0.0000010000)0/58:0.0000010000	(Cryptococcus_neoformans_Bt1:0.0000010000	Cryptococcus_neoformans_Bt206:0.0000010000)86.4/97:0.0033453947)90.1/98:0.0066977075	(Cryptococcus_neoformans_Bt22:0.0000010000	Cryptococcus_neoformans_Ftc555-1:0.0000010000)89.5/99:0.0067038154)0/65:0.0000010000	(Cryptococcus_neoformans_PMHc1023.ENR:0.0033771029	Cryptococcus_neoformans_T4:0.0036193915)99.2/100:0.0274176524)100/100:0.1058579945)99.2/100:0.0880891009)99.9/99:0.1886569167	(Cryptococcus_sp._CMW60451:0.2730152376	((((Cryptococcus_sp._DSM108351:0.0000010000	(Cryptococcus_sp._DSM117830:0.0000010000	Cryptococcus_sp._NCYC1536:0.0000010000)0/26:0.0000010000)0/77:0.0000010000	((Cryptococcus_sp._DSM108352:0.0000010000	Cryptococcus_sp._DSM111204:0.0000010000)0/95:0.0066123949	Cryptococcus_sp._DSM111205:0.0000010000)0/78:0.0000026113)100/100:0.2707685905	(Cryptococcus_sp._DSM109063:0.0768417380	Cryptococcus_sp._OR918:0.0144848620)97.4/98:0.1430557218)98.4/99:0.1710769037	Kwoniella_shandongensis_CBS12478:0.4990690503)79.6/81:0.0813469224)70.7/73:0.0448404598)17.1/58:0.0240888428	(Cryptococcus_depauperatus_CBS7841:0.0658909626	Cryptococcus_depauperatus_CBS7855:0.1234746466)100/100:2.0191958571)97.8/88:0.1727479817	Cryptococcus_sp._OR849:0.1307063958)84.6/69:0.0309516360	(Cryptococcus_floricola_DSM27421:0.0107982919	Cryptococcus_wingfieldii_CBS7118:0.0298924601)44.1/65:0.0093922024)44.6/91:0.0164136277);
(Cryptococcus_amylolentus_CBS6039:0.0000010020	Cryptococcus_amylolentus_CBS6273:0.0000010020	(((((((((((Cryptococcus_bacillisporus_CA1280:0.0000010020	(Cryptococcus_decagattii_7685027:0.0000010020	Cryptococcus_decagattii_CBS11687:0.0000010020)96.4/97:0.0039317840)0/56:0.0000010020	Cryptococcus_bacillisporus_CA1873:0.0079226472)83.7/85:0.0039362906	((Cryptococcus_deneoformans_NIH12:0.0000010020	Cryptococcus_deneoformans_NIH433:0.0019865273)97.3/100:0.0133842824	(((((Cryptococcus_neoformans_125.91:0.0000010020	Cryptococcus_neoformans_H99:0.0000010020)91.7/97:0.0019800851	(Cryptococcus_neoformans_Bt206:0.0000010020	Cryptococcus_neoformans_PMHc1023.ENR:0.0000010020)0/24:0.0000010020)0/5:0.0000010020	Cryptococcus_neoformans_T4:0.0000010020)0/23:0.0000010020	(Cryptococcus_neoformans_Bt22:0.0000010020	Cryptococcus_neoformans_Ftc555-1:0.0000010020)87.4/87:0.0019787645)59/53:0.0008782826	Cryptococcus_neoformans_Bt1:0.0033950530)92.4/91:0.0092930718)98.6/100:0.0177976840)0/20:0.0000010020	((Cryptococcus_gattii_E566:0.0000010020	Cryptococcus_gattii_WM276:0.0000010020)97/99:0.0078941440	(Cryptococcus_sp._MF13:0.0000010020	Cryptococcus_sp._MF34:0.0000010020)95.9/93:0.0059202445)0/21:0.0000010020)81/49:0.0019693339	(Cryptococcus_tetragattii_CBS11718:0.0000010020	Cryptococcus_tetragattii_IND107:0.0019690190)94.9/99:0.0059165184)0/28:0.0000020417	(Cryptococcus_deuterogattii_CBS10090:0.0000010020	Cryptococcus_deuterogattii_R265:0.0019778652)96.7/99:0.0079512465)99.4/100:0.0634640890	((Cryptococcus_depauperatus_CBS7841:0.0065243722	Cryptococcus_depauperatus_CBS7855:0.0134982913)100/100:0.1831660746	Cryptococcus_sp._CMW60451:0.1243088897)99.1/100:0.1057571110)72/81:0.0219139785	(((Cryptococcus_sp._DSM108351:0.0020059882	(((Cryptococcus_sp._DSM108352:0.0000010020	Cryptococcus_sp._DSM111204:0.0000010020)0/20:0.0000010020	Cryptococcus_sp._DSM117830:0.0000010020)0/22:0.0000010020	(Cryptococcus_sp._DSM111205:0.0000010020	Cryptococcus_sp._NCYC1536:0.0000010020)0/14:0.0000010020)0/51:0.0000010020)99.2/100:0.0363190031	(Cryptococcus_sp._DSM109063:0.0148016428	Cryptococcus_sp._OR918:0.0200434028)51.7/80:0.0115132429)99.5/100:0.0589765779	Kwoniella_shandongensis_CBS12478:0.1217606649)99.1/100:0.0532981568)99.9/100:0.0721814242	Cryptococcus_sp._OR849:0.0344363421)94.9/97:0.0214501865	Cryptococcus_wingfieldii_CBS7118:0.0020117532)0/68:0.0000010020	Cryptococcus_floricola_DSM27421:0.0020106890)91.4/97:0.0040194866);
(Cryptococcus_amylolentus_CBS6039:0.0005350601	Cryptococcus_amylolentus_CBS6273:0.0010748190	(((((((((Cryptococcus_bacillisporus_CA1280:0.0020959578	Cryptococcus_bacillisporus_CA1873:0.0000009992)96.4/100:0.0026486874	(Cryptococcus_decagattii_7685027:0.0010503104	Cryptococcus_decagattii_CBS11687:0.0015738898)99.6/100:0.0047464425)77.3/84:0.0014289834	((Cryptococcus_gattii_E566:0.0000009992	Cryptococcus_gattii_WM276:0.0005233142)100/100:0.0069922815	((Cryptococcus_sp._MF13:0.0079650806	Cryptococcus_sp._MF34:0.0010390832)99/100:0.0042288499	(Cryptococcus_tetragattii_CBS11718:0.0000009992	Cryptococcus_tetragattii_IND107:0.0020951748)99.8/100:0.0058052090)81.8/90:0.0008930178)83.9/86:0.0018754312)36.5/68:0.0026886463	(Cryptococcus_deuterogattii_CBS10090:0.0000009992	Cryptococcus_deuterogattii_R265:0.0005220877)99.7/100:0.0088016966)100/100:0.0225489550	((Cryptococcus_deneoformans_NIH12:0.0005223304	Cryptococcus_deneoformans_NIH433:0.0005232276)100/100:0.0235366874	(((Cryptococcus_neoformans_125.91:0.0010026194	Cryptococcus_neoformans_H99:0.0000700431)88/98:0.0010264809	((Cryptococcus_neoformans_Bt1:0.0021011399	Cryptococcus_neoformans_Bt206:0.0005242340)77.9/92:0.0005236981	(Cryptococcus_neoformans_Bt22:0.0000009992	Cryptococcus_neoformans_Ftc555-1:0.0005232134)95.3/99:0.0015740700)78.1/91:0.0005249234)74.1/86:0.0005201609	(Cryptococcus_neoformans_PMHc1023.ENR:0.0000009992	Cryptococcus_neoformans_T4:0.0005239637)95.3/100:0.0021011710)100/100:0.0173182024)98/98:0.0132878020)100/100:0.0986874035	(((Cryptococcus_sp._DSM108351:0.0005313452	((Cryptococcus_sp._DSM108352:0.0000009992	Cryptococcus_sp._DSM111204:0.0000009992)95.9/99:0.0016005059	((Cryptococcus_sp._DSM111205:0.0000009992	Cryptococcus_sp._NCYC1536:0.0000009992)0/26:0.0000009992	Cryptococcus_sp._DSM117830:0.0000009992)0/58:0.0000009992)0/73:0.0000009992)100/100:0.0572110682	(Cryptococcus_sp._DSM109063:0.0204941485	Cryptococcus_sp._OR918:0.0185022759)99.9/100:0.0363848865)100/100:0.1320146555	Kwoniella_shandongensis_CBS12478:0.2208943622)100/100:0.0628415113)27.3/61:0.0242569593	((Cryptococcus_depauperatus_CBS7841:0.0037230702	Cryptococcus_depauperatus_CBS7855:0.0047942376)100/100:0.1651564959	Cryptococcus_sp._CMW60451:0.1540351619)100/100:0.0614600879)100/100:0.1785551480	Cryptococcus_sp._OR849:0.0315844199)99.7/100:0.0243539370	(Cryptococcus_floricola_DSM27421:0.0097503630	Cryptococcus_wingfieldii_CBS7118:0.0085448548)82.9/96:0.0013639966)99.1/100:0.0063306123);
(Cryptococcus_amylolentus_CBS6039:0.0014323822	Cryptococcus_amylolentus_CBS6273:0.0016681572	(((((((((Cryptococcus_bacillisporus_CA1280:0.0014708018	Cryptococcus_bacillisporus_CA1873:0.0014734834)75.9/95:0.0014653776	(((Cryptococcus_deuterogattii_CBS10090:0.0000009959	Cryptococcus_deuterogattii_R265:0.0000009959)99.4/99:0.0121944627	(Cryptococcus_sp._MF13:0.0000009959	Cryptococcus_sp._MF34:0.0000009959)87.4/96:0.0030046259)84.2/59:0.0030183173	((Cryptococcus_gattii_E566:0.0000009959	Cryptococcus_gattii_WM276:0.0000009959)98.8/100:0.0088791505	(Cryptococcus_tetragattii_CBS11718:0.0016533521	Cryptococcus_tetragattii_IND107:0.0422258263)91/84:0.0056789147)73.3/69:0.0015011990)95.9/70:0.0073772056)30.6/50:0.0075695852	(Cryptococcus_decagattii_7685027:0.0000009959	Cryptococcus_decagattii_CBS11687:0.0000009959)75.4/96:0.0014622802)99.1/99:0.0416937629	((Cryptococcus_deneoformans_NIH12:0.0030578468	Cryptococcus_deneoformans_NIH433:0.0000009959)99.1/100:0.0178888782	((((Cryptococcus_neoformans_125.91:0.0000009959	Cryptococcus_neoformans_H99:0.0000009959)87.9/95:0.0030700530	(Cryptococcus_neoformans_Bt22:0.0000009959	Cryptococcus_neoformans_Ftc555-1:0.0015312831)0/67:0.0000009959)24.6/59:0.0015330038	(Cryptococcus_neoformans_Bt1:0.0000009959	Cryptococcus_neoformans_Bt206:0.0000009959)88.7/96:0.0030684763)75.3/92:0.0015480584	(Cryptococcus_neoformans_PMHc1023.ENR:0.0000009959	Cryptococcus_neoformans_T4:0.0000009959)77.7/93:0.0015228023)98.3/100:0.0169524754)99.2/100:0.0366880006)99.6/100:0.0845806559	(((((((Cryptococcus_sp._DSM108351:0.0000009959	Cryptococcus_sp._DSM111204:0.0000009959)0/7:0.0000009959	Cryptococcus_sp._DSM108352:0.0000009959)0/23:0.0000009959	Cryptococcus_sp._NCYC1536:0.0000009959)0/40:0.0000009959	Cryptococcus_sp._DSM117830:0.0014889392)0/44:0.0000009959	Cryptococcus_sp._DSM111205:0.0000009959)99.8/100:0.0607833454	(Cryptococcus_sp._DSM109063:0.0140139313	Cryptococcus_sp._OR918:0.0148761555)98.9/99:0.0437374917)99.4/100:0.0663522990	Kwoniella_shandongensis_CBS12478:0.1860748433)96/88:0.0542775772)59.8/67:0.0466093228	(Cryptococcus_depauperatus_CBS7841:0.0047086637	Cryptococcus_depauperatus_CBS7855:0.0029409495)100/100:0.2033336538)89.4/92:0.0397335767	Cryptococcus_sp._CMW60451:0.1718907075)100/100:0.1650004564	Cryptococcus_sp._OR849:0.0412115421)94.4/98:0.0236825184	(Cryptococcus_floricola_DSM27421:0.0386891072	Cryptococcus_wingfieldii_CBS7118:0.0220795628)94.5/98:0.0121893294)93.3/99:0.0105853810);
(Cryptococcus_amylolentus_CBS6039:0.0022222412	Cryptococcus_amylolentus_CBS6273:0.0067637576	(((((((Cryptococcus_bacillisporus_CA1280:0.0021525241	Cryptococcus_bacillisporus_CA1873:0.0114048960)93.5/98:0.0068857167	(Cryptococcus_decagattii_7685027:0.0022067554	Cryptococcus_decagattii_CBS11687:0.0000010055)89/87:0.0044224640)76.3/78:0.0025819583	(((Cryptococcus_deuterogattii_CBS10090:0.0000010055	Cryptococcus_deuterogattii_R265:0.0000010055)93/93:0.0065348255	(Cryptococcus_tetragattii_CBS11718:0.0000010055	Cryptococcus_tetragattii_IND107:0.0000010055)98.7/100:0.0153752435)85.7/77:0.0043756040	((Cryptococcus_gattii_E566:0.0022857635	Cryptococcus_gattii_WM276:0.0000010055)97.9/100:0.0109880486	(Cryptococcus_sp._MF13:0.0000023650	Cryptococcus_sp._MF34:0.0098252700)0/61:0.0021912178)74.2/73:0.0020753607)48.5/57:0.0043357675)94.7/86:0.0272639395	((Cryptococcus_deneoformans_NIH12:0.0000010055	Cryptococcus_deneoformans_NIH433:0.0000010055)100/100:0.0439855560	(((Cryptococcus_neoformans_125.91:0.0022717180	Cryptococcus_neoformans_H99:0.0000010055)88.7/97:0.0045691544	((Cryptococcus_neoformans_Bt1:0.0022797593	(Cryptococcus_neoformans_Bt22:0.0000010055	Cryptococcus_neoformans_Ftc555-1:0.0000010055)85.4/98:0.0022755643)0/52:0.0000010055	Cryptococcus_neoformans_Bt206:0.0045615535)77.4/87:0.0022848517)74.2/88:0.0032639150	(Cryptococcus_neoformans_PMHc1023.ENR:0.0000010055	Cryptococcus_neoformans_T4:0.0000010055)61.5/76:0.0014245386)98/99:0.0240770382)86.3/90:0.0195442785)100/100:0.1231899918	(((Cryptococcus_depauperatus_CBS7841:0.0041464896	Cryptococcus_depauperatus_CBS7855:0.0051048630)100/100:0.1878982615	Cryptococcus_sp._CMW60451:0.1451002687)73.9/76:0.0327636359	(((((Cryptococcus_sp._DSM108351:0.0023747538	(Cryptococcus_sp._DSM117830:0.0000010055	Cryptococcus_sp._NCYC1536:0.0047475507)0/52:0.0000010055)0/19:0.0000010055	Cryptococcus_sp._DSM111205:0.0000010055)0/17:0.0000010055	(Cryptococcus_sp._DSM108352:0.0000010055	Cryptococcus_sp._DSM111204:0.0000010055)80.4/97:0.0023702256)99.9/100:0.0462843051	(Cryptococcus_sp._DSM109063:0.0179470427	Cryptococcus_sp._OR918:0.0255906399)80.8/96:0.0101236797)99.6/100:0.0792351404	Kwoniella_shandongensis_CBS12478:0.1834963587)97.8/97:0.0696328499)20.3/73:0.0138709622)100/100:0.1692426939	Cryptococcus_sp._OR849:0.0175826595)92.9/94:0.0293671871	(Cryptococcus_floricola_DSM27421:0.0044852776	Cryptococcus_wingfieldii_CBS7118:0.0044831665)0/71:0.0000020418)96.3/99:0.0135588892);
(Cryptococcus_amylolentus_CBS6039:0.0000010000	Cryptococcus_amylolentus_CBS6273:0.0029648968	(((((((((Cryptococcus_bacillisporus_CA1280:0.0181997375	Cryptococcus_decagattii_7685027:0.0000021757)83.4/97:0.0113105637	Cryptococcus_bacillisporus_CA1873:0.0093039598)98.7/100:0.0260965974	(Cryptococcus_decagattii_CBS11687:0.0000010000	(Cryptococcus_deuterogattii_CBS10090:0.0000010000	Cryptococcus_deuterogattii_R265:0.0000010000)93.3/97:0.0029803772)0/56:0.0000010000)53.3/75:0.0029713977	(((((Cryptococcus_gattii_E566:0.0000010000	Cryptococcus_gattii_WM276:0.0000010000)96.5/99:0.0089623628	Cryptococcus_tetragattii_IND107:0.0000010000)0/73:0.0000022861	Cryptococcus_tetragattii_CBS11718:0.0059573956)38.1/80:0.0029665645	Cryptococcus_sp._MF34:0.0029691892)0/43:0.0000010000	Cryptococcus_sp._MF13:0.0000010000)0/52:0.0000023335)91.3/94:0.0171796431	((Cryptococcus_deneoformans_NIH12:0.0029454534	Cryptococcus_deneoformans_NIH433:0.0000010000)77.5/84:0.0029633634	(((Cryptococcus_neoformans_125.91:0.0000010000	(Cryptococcus_neoformans_Bt1:0.0000010000	(Cryptococcus_neoformans_Bt22:0.0000010000	(Cryptococcus_neoformans_Ftc555-1:0.0000010000	Cryptococcus_neoformans_H99:0.0000010000)0/17:0.0000010000)0/29:0.0000010000)0/13:0.0000010000)0/32:0.0000010000	Cryptococcus_neoformans_Bt206:0.0000010000)0/50:0.0000010000	(Cryptococcus_neoformans_PMHc1023.ENR:0.0000010000	Cryptococcus_neoformans_T4:0.0000010000)84/96:0.0029220951)86/92:0.0058405052)87.3/94:0.0143602563)99.9/100:0.1003989355	((Cryptococcus_depauperatus_CBS7841:0.0017715251	Cryptococcus_depauperatus_CBS7855:0.0042190416)100/100:0.1582406165	Cryptococcus_sp._CMW60451:0.1055546372)77.7/52:0.0352289801)63/43:0.0303201877	((((Cryptococcus_sp._DSM108351:0.0000010000	(Cryptococcus_sp._DSM111205:0.0000010000	Cryptococcus_sp._DSM117830:0.0000010000)0/29:0.0000010000)90/92:0.0097796399	((Cryptococcus_sp._DSM108352:0.0000010000	Cryptococcus_sp._NCYC1536:0.0000010000)0/42:0.0000010000	Cryptococcus_sp._DSM111204:0.0000010000)0/74:0.0000010000)99.8/100:0.0597504519	(Cryptococcus_sp._DSM109063:0.0319130358	Cryptococcus_sp._OR918:0.0179247864)86.1/89:0.0186431395)99.6/100:0.0857874543	Kwoniella_shandongensis_CBS12478:0.1648201474)94.4/89:0.0583483182)100/100:0.2080370967	Cryptococcus_sp._OR849:0.0277845163)85.2/90:0.0172605952	(Cryptococcus_floricola_DSM27421:0.0060205017	Cryptococcus_wingfieldii_CBS7118:0.0029842910)71.2/86:0.0024169423)74/91:0.0035194579);
(Cryptococcus_amylolentus_CBS6039:0.0000010000	Cryptococcus_amylolentus_CBS6273:0.0054247345	((((((((((Cryptococcus_bacillisporus_CA1280:0.0017477446	Cryptococcus_bacillisporus_CA1873:0.0000010000)75.7/91:0.0017551336	(Cryptococcus_decagattii_7685027:0.0000010000	Cryptococcus_decagattii_CBS11687:0.0000010000)94/100:0.0052497369)76.5/87:0.0017502464	(Cryptococcus_gattii_E566:0.0000010000	Cryptococcus_gattii_WM276:0.0000010000)93.5/99:0.0052678258)95.8/98:0.0070445525	((Cryptococcus_deuterogattii_CBS10090:0.0000010000	Cryptococcus_deuterogattii_R265:0.0017516087)98.2/97:0.0088054185	((Cryptococcus_sp._MF13:0.0000010000	Cryptococcus_sp._MF34:0.0017538123)97.8/100:0.0088286980	(Cryptococcus_tetragattii_CBS11718:0.0035005807	Cryptococcus_tetragattii_IND107:0.0000010000)93.1/98:0.0052939859)73.5/86:0.0017553139)0/42:0.0000010000)99.3/100:0.0277473557	((Cryptococcus_deneoformans_NIH12:0.0000010000	Cryptococcus_deneoformans_NIH433:0.0000010000)92.8/97:0.0088714922	(((Cryptococcus_neoformans_125.91:0.0000010000	Cryptococcus_neoformans_H99:0.0017644308)97.7/100:0.0070919566	((Cryptococcus_neoformans_Bt22:0.0000010000	Cryptococcus_neoformans_Ftc555-1:0.0017627125)94.4/95:0.0035369734	(Cryptococcus_neoformans_PMHc1023.ENR:0.0017624729	Cryptococcus_neoformans_T4:0.0000010000)0/27:0.0000010000)0/12:0.0000010000)0/53:0.0000010000	(Cryptococcus_neoformans_Bt1:0.0017700007	Cryptococcus_neoformans_Bt206:0.0017697616)80.4/79:0.0035466242)93.6/88:0.0092971212)41.4/67:0.0057271753)100/100:0.1203931457	((Cryptococcus_depauperatus_CBS7841:0.0000021522	Cryptococcus_depauperatus_CBS7855:0.0070503059)100/100:0.2747713091	Cryptococcus_sp._CMW60451:0.2581090372)100/100:0.2006390319)25.8/59:0.0263632221	((((((Cryptococcus_sp._DSM108351:0.0000010000	Cryptococcus_sp._DSM108352:0.0000010000)0/21:0.0000010000	Cryptococcus_sp._NCYC1536:0.0000010000)0/32:0.0000010000	(Cryptococcus_sp._DSM111204:0.0000010000	Cryptococcus_sp._DSM111205:0.0000010000)0/32:0.0000010000)0/60:0.0000010000	Cryptococcus_sp._DSM117830:0.0018282939)98.4/100:0.0368641155	(Cryptococcus_sp._DSM109063:0.0413714008	Cryptococcus_sp._OR918:0.0279995877)89.4/94:0.0208541458)100/100:0.2399133389	Kwoniella_shandongensis_CBS12478:0.2182768979)99.4/100:0.0907336041)100/100:0.1904328450	Cryptococcus_sp._OR849:0.0429052026)94.9/98:0.0222843271	Cryptococcus_wingfieldii_CBS7118:0.0019163974)75.6/91:0.0016797643	Cryptococcus_floricola_DSM27421:0.0018159154)95.2/98:0.0054106972);
(Cryptococcus_amylolentus_CBS6039:0.0000010060	Cryptococcus_amylolentus_CBS6273:0.0000010060	((((((((Cryptococcus_bacillisporus_CA1280:0.0027795969	Cryptococcus_bacillisporus_CA1873:0.0013905552)96.1/100:0.0055751912	(Cryptococcus_decagattii_7685027:0.0000010060	Cryptococcus_decagattii_CBS11687:0.0013901004)96.9/100:0.0069829167)76.1/90:0.0013821540	((Cryptococcus_deuterogattii_CBS10090:0.0000010060	Cryptococcus_deuterogattii_R265:0.0000010060)98.7/100:0.0088689364	((Cryptococcus_sp._MF13:0.0027852249	Cryptococcus_sp._MF34:0.0000010060)97.3/100:0.0070382227	(Cryptococcus_tetragattii_CBS11718:0.0000010060	Cryptococcus_tetragattii_IND107:0.0000010060)91.9/99:0.0041967255)89.2/96:0.0027622439)0/34:0.0000010060)0/40:0.0000010060	(Cryptococcus_gattii_E566:0.0013866040	Cryptococcus_gattii_WM276:0.0000010060)98.4/100:0.0083743963)98.8/100:0.0272380589	((Cryptococcus_deneoformans_NIH12:0.0000010060	Cryptococcus_deneoformans_NIH433:0.0013959329)98.9/98:0.0175246751	(((Cryptococcus_neoformans_125.91:0.0013922304	Cryptococcus_neoformans_H99:0.0000010060)88.9/97:0.0027894156	((Cryptococcus_neoformans_Bt1:0.0000010060	Cryptococcus_neoformans_Bt206:0.0000010060)0/52:0.0000010060	(Cryptococcus_neoformans_Bt22:0.0000010060	Cryptococcus_neoformans_Ftc555-1:0.0013897303)91/97:0.0027811248)76.3/93:0.0013898663)74.7/84:0.0014007587	(Cryptococcus_neoformans_PMHc1023.ENR:0.0013929851	Cryptococcus_neoformans_T4:0.0000010060)99.6/100:0.0126935076)99.4/100:0.0178964560)48.3/68:0.0119203576)100/100:0.0792774039	(((Cryptococcus_depauperatus_CBS7841:0.0028119424	Cryptococcus_depauperatus_CBS7855:0.0036766129)100/100:0.3154182703	Cryptococcus_sp._CMW60451:0.1715633964)94.5/90:0.0579970976	((((Cryptococcus_sp._DSM108351:0.0014875900	Cryptococcus_sp._NCYC1536:0.0014805395)90.8/98:0.0048078777	((Cryptococcus_sp._DSM108352:0.0000010060	Cryptococcus_sp._DSM111204:0.0000010060)0/35:0.0000010060	(Cryptococcus_sp._DSM111205:0.0000010060	Cryptococcus_sp._DSM117830:0.0000010060)0/30:0.0000010060)74.1/87:0.0011655909)100/100:0.0625015519	(Cryptococcus_sp._DSM109063:0.0251915528	Cryptococcus_sp._OR918:0.0250307438)56.6/82:0.0221755136)100/100:0.1931654639	Kwoniella_shandongensis_CBS12478:0.2570736073)76.3/58:0.0687828619)42.2/41:0.0254030293)100/100:0.2083234168	Cryptococcus_sp._OR849:0.0306051078)86.6/68:0.0126780213	(Cryptococcus_floricola_DSM27421:0.0070043001	Cryptococcus_wingfieldii_CBS7118:0.0351572472)79/62:0.0029021696)92.9/99:0.0055955365);
(Cryptococcus_amylolentus_CBS6039:0.0000010000	Cryptococcus_amylolentus_CBS6273:0.0000010000	(((((((((Cryptococcus_bacillisporus_CA1280:0.0021240080	(Cryptococcus_bacillisporus_CA1873:0.0000010000	Cryptococcus_decagattii_CBS11687:0.0000010000)0/56:0.0000010000)0/52:0.0000010000	Cryptococcus_decagattii_7685027:0.0021241649)94.2/98:0.0080409290	((Cryptococcus_deuterogattii_CBS10090:0.0042516057	Cryptococcus_deuterogattii_R265:0.0000010000)98.3/100:0.0111862256	((Cryptococcus_gattii_E566:0.0000010000	Cryptococcus_gattii_WM276:0.0000010000)99.3/100:0.0166413199	((Cryptococcus_sp._MF13:0.0000010000	Cryptococcus_sp._MF34:0.0000010000)75.1/95:0.0021327106	(Cryptococcus_tetragattii_CBS11718:0.0000010000	Cryptococcus_tetragattii_IND107:0.0000010000)94/99:0.0064188370)77.6/84:0.0026197157)59.1/58:0.0021347018)0/30:0.0000010000)97.8/99:0.0358298264	((Cryptococcus_deneoformans_NIH12:0.0000010000	Cryptococcus_deneoformans_NIH433:0.0000010000)99.3/99:0.0273071413	(((Cryptococcus_neoformans_125.91:0.0000010000	Cryptococcus_neoformans_H99:0.0000010000)84.7/98:0.0021346043	(Cryptococcus_neoformans_Bt1:0.0000010000	((Cryptococcus_neoformans_Bt206:0.0000010000	Cryptococcus_neoformans_Bt22:0.0000010000)0/34:0.0000010000	Cryptococcus_neoformans_Ftc555-1:0.0000010000)83/90:0.0021232785)96/87:0.0064047238)0/35:0.0000010000	(Cryptococcus_neoformans_PMHc1023.ENR:0.0000010000	Cryptococcus_neoformans_T4:0.0021294077)91.6/99:0.0042641562)98.7/91:0.0250377594)12.8/36:0.0079472608)100/100:0.2436915464	((Cryptococcus_depauperatus_CBS7841:0.0042016044	Cryptococcus_depauperatus_CBS7855:0.0041906979)100/100:0.1760294996	Cryptococcus_sp._CMW60451:0.1226827679)96.1/98:0.0468492349)72.3/75:0.0240483656	(((((((Cryptococcus_sp._DSM108351:0.0000010000	Cryptococcus_sp._DSM117830:0.0000010000)0/15:0.0000010000	(Cryptococcus_sp._DSM108352:0.0000010000	Cryptococcus_sp._DSM111205:0.0000010000)0/19:0.0000010000)0/18:0.0000010000	Cryptococcus_sp._DSM111204:0.0000010000)0/67:0.0000010000	Cryptococcus_sp._NCYC1536:0.0042073774)99/99:0.0171130227	Cryptococcus_sp._OR918:0.0215802345)8.2/55:0.0051404845	Cryptococcus_sp._DSM109063:0.0124597057)100/100:0.1870539250	Kwoniella_shandongensis_CBS12478:0.1871977917)96.4/97:0.0778324171)100/100:0.1609408611	Cryptococcus_sp._OR849:0.0143763790)95.4/98:0.0256353800	Cryptococcus_wingfieldii_CBS7118:0.0022604936)38.7/67:0.0021737510	Cryptococcus_floricola_DSM27421:0.0044376425)92.1/96:0.0063981596);
(Cryptococcus_amylolentus_CBS6039:0.0000009976	Cryptococcus_amylolentus_CBS6273:0.0000009976	((((((((((((Cryptococcus_bacillisporus_CA1280:0.0000009976	Cryptococcus_bacillisporus_CA1873:0.0000009976)93/93:0.0034979383	((Cryptococcus_gattii_E566:0.0035620774	Cryptococcus_gattii_WM276:0.0035618818)94.3/99:0.0106784615	(Cryptococcus_tetragattii_CBS11718:0.0000009976	Cryptococcus_tetragattii_IND107:0.0000009976)94/98:0.0105578303)0/12:0.0000009976)0/12:0.0000009976	(Cryptococcus_sp._MF13:0.0000009976	Cryptococcus_sp._MF34:0.0000009976)91.7/94:0.0035026927)0/32:0.0000009976	(Cryptococcus_decagattii_7685027:0.0000009976	Cryptococcus_decagattii_CBS11687:0.0000009976)97/99:0.0140981044)74.3/83:0.0039869058	(Cryptococcus_deuterogattii_CBS10090:0.0493652433	Cryptococcus_deuterogattii_R265:0.0031118235)90.2/95:0.0109150510)91.2/95:0.0261634853	(((((Cryptococcus_deneoformans_NIH12:0.0035219496	Cryptococcus_deneoformans_NIH433:0.0033919335)99.3/100:0.0285052069	((Cryptococcus_neoformans_125.91:0.0000009976	Cryptococcus_neoformans_Bt22:0.0000009976)0/64:0.0000009976	Cryptococcus_neoformans_H99:0.0034960794)83.8/92:0.0034948224)0/30:0.0000009976	(Cryptococcus_neoformans_PMHc1023.ENR:0.0000009976	Cryptococcus_neoformans_T4:0.0000009976)92.7/93:0.0034893039)0/23:0.0000009976	Cryptococcus_neoformans_Ftc555-1:0.0000009976)82.9/83:0.0034888126	(Cryptococcus_neoformans_Bt1:0.0000009976	Cryptococcus_neoformans_Bt206:0.0000009976)0/57:0.0000009976)83.3/92:0.0177135461)100/100:0.1327711630	(((((Cryptococcus_sp._DSM108351:0.0000009976	Cryptococcus_sp._NCYC1536:0.0000009976)0/83:0.0000009976	((Cryptococcus_sp._DSM108352:0.0000009976	(Cryptococcus_sp._DSM111204:0.0000009976	Cryptococcus_sp._DSM117830:0.0000009976)0/17:0.0000009976)0/31:0.0000009976	Cryptococcus_sp._DSM111205:0.0000009976)78.3/96:0.0032790810)100/100:0.0801327706	Cryptococcus_sp._DSM109063:0.0121966565)64.9/78:0.0127286056	Cryptococcus_sp._OR918:0.0068406547)100/100:0.3464473224	Kwoniella_shandongensis_CBS12478:0.2183183763)90.3/82:0.0674101139)87.9/81:0.0461226232	Cryptococcus_sp._CMW60451:0.1993694466)95.6/96:0.0938827331	(Cryptococcus_depauperatus_CBS7841:0.0000021046	Cryptococcus_depauperatus_CBS7855:0.0167943077)100/100:0.2770591989)100/100:0.3198648921	Cryptococcus_wingfieldii_CBS7118:0.0000026177)72.7/51:0.0033739671	Cryptococcus_sp._OR849:0.0596864918)69.7/61:0.0024334171	Cryptococcus_floricola_DSM27421:0.0257300343)93.3/99:0.0127639226);
(Cryptococcus_amylolentus_CBS6039:0.0027702718	Cryptococcus_amylolentus_CBS6273:0.0000010013	((((((((Cryptococcus_bacillisporus_CA1280:0.0045924134	Cryptococcus_bacillisporus_CA1873:0.0024743869)91.4/97:0.0068020933	(Cryptococcus_decagattii_7685027:0.0024913156	Cryptococcus_decagattii_CBS11687:0.0000010013)91.5/98:0.0069946073)69.8/79:0.0023446112	(((((Cryptococcus_deuterogattii_CBS10090:0.0000010013	Cryptococcus_deuterogattii_R265:0.0000010013)86.2/97:0.0059963216	(Cryptococcus_gattii_E566:0.0000010013	Cryptococcus_gattii_WM276:0.0129208917)99.1/68:0.0162201436)59.7/52:0.0007924302	(Cryptococcus_sp._MF13:0.0000010013	Cryptococcus_sp._MF34:0.0050564326)89.7/94:0.0070605119)93.5/53:0.0068539546	Cryptococcus_tetragattii_CBS11718:0.0000010013)93/54:0.0116729843	Cryptococcus_tetragattii_IND107:0.0000010013)93.1/60:0.0070460543)59.6/63:0.0054760313	((Cryptococcus_deneoformans_NIH12:0.0023762721	Cryptococcus_deneoformans_NIH433:0.0023885802)97.1/100:0.0201026016	(((Cryptococcus_neoformans_125.91:0.0022474843	(Cryptococcus_neoformans_PMHc1023.ENR:0.0000010013	Cryptococcus_neoformans_T4:0.0000010013)93.3/99:0.0044873429)0/56:0.0000010013	((Cryptococcus_neoformans_Bt1:0.0000010013	Cryptococcus_neoformans_Bt206:0.0000010013)0/73:0.0000010013	(Cryptococcus_neoformans_Bt22:0.0000010013	Cryptococcus_neoformans_Ftc555-1:0.0022147919)94.9/99:0.0067032296)91.4/98:0.0044922968)96.8/99:0.0093793265	Cryptococcus_neoformans_H99:0.0000010013)98.3/100:0.0273201316)91.1/97:0.0357226180)100/100:0.3120538194	(((Cryptococcus_depauperatus_CBS7841:0.0000010013	Cryptococcus_depauperatus_CBS7855:0.0165083118)100/100:0.2716427426	Cryptococcus_sp._CMW60451:0.2578155303)95/96:0.0903220772	(((((Cryptococcus_sp._DSM108351:0.0000010013	Cryptococcus_sp._NCYC1536:0.0000010013)0/14:0.0000010013	(((Cryptococcus_sp._DSM108352:0.0000010013	Cryptococcus_sp._DSM117830:0.0000010013)0/67:0.0000010013	Cryptococcus_sp._DSM111205:0.0000010013)0/5:0.0000010013	Cryptococcus_sp._DSM111204:0.0000010013)0/2:0.0000010013)100/99:0.0759182905	Cryptococcus_sp._DSM109063:0.0536242776)51.6/70:0.0326789157	Cryptococcus_sp._OR918:0.0054599171)100/100:0.3240398921	Kwoniella_shandongensis_CBS12478:0.2347354966)97.8/93:0.1491530520)43.8/64:0.0328792456)99.9/100:0.2737812114	Cryptococcus_sp._OR849:0.0484440100)85.4/98:0.0342171216	Cryptococcus_floricola_DSM27421:0.0189646895)97.2/100:0.0198707000	Cryptococcus_wingfieldii_CBS7118:0.0087372009)95.3/100:0.0166541109);
(Cryptococcus_amylolentus_CBS6039:0.0000010000	Cryptococcus_amylolentus_CBS6273:0.0000010000	(((((((((Cryptococcus_bacillisporus_CA1280:0.0082538692	Cryptococcus_bacillisporus_CA1873:0.0041091555)74.5/93:0.0024535985	(Cryptococcus_decagattii_7685027:0.0043433168	Cryptococcus_decagattii_CBS11687:0.0053937814)99.9/100:0.0483205575)94.5/96:0.0182862824	(Cryptococcus_deuterogattii_CBS10090:0.0087006005	Cryptococcus_deuterogattii_R265:0.0136950486)100/100:0.0785245443)29.1/48:0.0110620617	((Cryptococcus_gattii_E566:0.0000010000	Cryptococcus_gattii_WM276:0.0000010000)99.8/100:0.0340601894	(((Cryptococcus_sp._MF13:0.0750805378	Cryptococcus_tetragattii_CBS11718:0.0028457026)99.7/95:0.0319130912	Cryptococcus_tetragattii_IND107:0.0022795800)86.4/93:0.0129193418	Cryptococcus_sp._MF34:0.2083490402)86.4/95:0.0126320533)81.2/77:0.0086550555)100/100:0.1401658025	((Cryptococcus_deneoformans_NIH12:0.0097752366	Cryptococcus_deneoformans_NIH433:0.0016065003)100/100:0.0582225308	((((Cryptococcus_neoformans_125.91:0.0000010000	Cryptococcus_neoformans_H99:0.0022503775)94/99:0.0068304231	(Cryptococcus_neoformans_PMHc1023.ENR:0.0000010000	Cryptococcus_neoformans_T4:0.0000010000)95.4/100:0.0090887029)72.5/77:0.0021208762	(Cryptococcus_neoformans_Bt22:0.0045397206	Cryptococcus_neoformans_Ftc555-1:0.0044998614)87.4/83:0.0046089756)64.6/70:0.0045264265	(Cryptococcus_neoformans_Bt1:0.0022567694	Cryptococcus_neoformans_Bt206:0.0022452498)75.3/86:0.0024288489)97.6/98:0.0350007996)85.4/76:0.0468779323)100/100:0.1858206452	((Cryptococcus_depauperatus_CBS7841:0.0113431314	Cryptococcus_depauperatus_CBS7855:0.0132546684)100/100:0.3815878621	Cryptococcus_sp._CMW60451:0.4026944147)9.8/46:0.0618802053)42.9/56:0.0555822450	(((((((Cryptococcus_sp._DSM108351:0.0000010000	Cryptococcus_sp._DSM108352:0.0000010000)0/12:0.0000010000	Cryptococcus_sp._DSM117830:0.0000010000)0/23:0.0000010000	Cryptococcus_sp._DSM111204:0.0000010000)0/60:0.0000010000	Cryptococcus_sp._DSM111205:0.0021904620)0/75:0.0000010000	Cryptococcus_sp._NCYC1536:0.0021910487)99.7/100:0.0702947746	(Cryptococcus_sp._DSM109063:0.0420517065	Cryptococcus_sp._OR918:0.0326228015)97.1/100:0.0441042401)99.8/100:0.1360724220	Kwoniella_shandongensis_CBS12478:0.2836231692)99.4/100:0.1234271887)100/100:0.4122134989	Cryptococcus_sp._OR849:0.1688967310)99.7/100:0.1117644936	(Cryptococcus_floricola_DSM27421:0.0175359768	Cryptococcus_wingfieldii_CBS7118:0.0206643533)79.8/96:0.0056758628)98.2/100:0.0257175137);
(Cryptococcus_amylolentus_CBS6039:0.0020553538	Cryptococcus_amylolentus_CBS6273:0.0000010000	(((((((((((Cryptococcus_bacillisporus_CA1280:0.0068728427	Cryptococcus_bacillisporus_CA1873:0.0042567462)88.5/94:0.0028083118	(Cryptococcus_decagattii_7685027:0.0014993906	Cryptococcus_decagattii_CBS11687:0.0404108334)100/100:0.0157127095)88.6/93:0.0020101154	(Cryptococcus_gattii_E566:0.0020340948	Cryptococcus_gattii_WM276:0.0009562834)100/100:0.0213412036)74.6/68:0.0009713424	((Cryptococcus_sp._MF13:0.0000010000	Cryptococcus_sp._MF34:0.0029665105)100/100:0.0153590425	(Cryptococcus_tetragattii_CBS11718:0.0000010000	Cryptococcus_tetragattii_IND107:0.0000010000)99.9/100:0.0153531863)70.3/62:0.0006776444)97.7/96:0.0124327066	(Cryptococcus_deuterogattii_CBS10090:0.0029718873	Cryptococcus_deuterogattii_R265:0.0000010000)100/100:0.0260989430)100/100:0.0671712559	((Cryptococcus_deneoformans_NIH12:0.0000010000	Cryptococcus_deneoformans_NIH433:0.0009860049)100/100:0.0379720115	(((Cryptococcus_neoformans_125.91:0.0009806116	Cryptococcus_neoformans_H99:0.0009797588)86.7/94:0.0020345107	(((Cryptococcus_neoformans_Bt1:0.0009801222	Cryptococcus_neoformans_Bt206:0.0019641266)88.2/97:0.0019634643	Cryptococcus_neoformans_Ftc555-1:0.0009802975)0/50:0.0000010000	Cryptococcus_neoformans_Bt22:0.0009798626)85.6/93:0.0018929571)92.3/96:0.0059801384	(Cryptococcus_neoformans_PMHc1023.ENR:0.0000010000	Cryptococcus_neoformans_T4:0.0000010000)89.3/98:0.0039984785)100/100:0.0518658848)95.6/99:0.0228175747)100/100:0.3763502311	(((Cryptococcus_sp._DSM108351:0.0009710953	((((Cryptococcus_sp._DSM108352:0.0000010000	Cryptococcus_sp._DSM111204:0.0000010000)91.9/95:0.0009642698	Cryptococcus_sp._DSM111205:0.0000010000)0/42:0.0000010000	Cryptococcus_sp._DSM117830:0.0019525937)0/38:0.0000010000	Cryptococcus_sp._NCYC1536:0.0019443098)82.8/80:0.0019169409)100/100:0.3166174921	(Cryptococcus_sp._DSM109063:0.0272530427	Cryptococcus_sp._OR918:0.0165662778)98.4/99:0.0628683685)100/100:0.2103281346	Kwoniella_shandongensis_CBS12478:0.3750288982)99.9/100:0.1184787185)91.8/93:0.0530112946	((Cryptococcus_depauperatus_CBS7841:0.0050903066	Cryptococcus_depauperatus_CBS7855:0.0067576337)100/100:0.6012922809	Cryptococcus_sp._CMW60451:0.4537667697)96.6/97:0.0909748060)100/100:0.3157031656	Cryptococcus_sp._OR849:0.0510364699)99.1/100:0.0460183858	Cryptococcus_floricola_DSM27421:0.0811026700)70.9/82:0.0169708240	Cryptococcus_wingfieldii_CBS7118:0.0156454333)100/100:0.0389425049);
(Cryptococcus_amylolentus_CBS6039:0.0000010000	Cryptococcus_amylolentus_CBS6273:0.0000010000	(((((((((((((((Cryptococcus_bacillisporus_CA1280:0.0045392272	Cryptococcus_bacillisporus_CA1873:0.0045568687)0/25:0.0000010000	Cryptococcus_decagattii_CBS11687:0.0000010000)0/18:0.0000010000	Cryptococcus_decagattii_7685027:0.0000010000)72.8/89:0.0045510893	(Cryptococcus_tetragattii_CBS11718:0.0044565234	Cryptococcus_tetragattii_IND107:0.0000010000)91.7/94:0.0090872393)0/10:0.0000010000	Cryptococcus_sp._MF13:0.0000010000)0/7:0.0000010000	(Cryptococcus_gattii_E566:0.0090944470	Cryptococcus_gattii_WM276:0.0000010000)91.6/92:0.0045377374)0/10:0.0000010000	Cryptococcus_sp._MF34:0.0000010000)0/40:0.0000010000	(Cryptococcus_deuterogattii_CBS10090:0.0000010000	Cryptococcus_deuterogattii_R265:0.0000010000)96.7/95:0.0181407627)92.5/62:0.0138297200	(Cryptococcus_deneoformans_NIH12:0.0000010000	Cryptococcus_deneoformans_NIH433:0.0000010000)75.5/89:0.0045115240)75/57:0.0121328824	((Cryptococcus_neoformans_125.91:0.0045154983	Cryptococcus_neoformans_H99:0.0000010000)0/14:0.0000010000	(((Cryptococcus_neoformans_Bt1:0.0000010000	(Cryptococcus_neoformans_Bt206:0.0000010000	Cryptococcus_neoformans_Bt22:0.0000010000)0/17:0.0000010000)0/11:0.0000010000	(Cryptococcus_neoformans_PMHc1023.ENR:0.0044185062	Cryptococcus_neoformans_T4:0.0000010000)95.4/95:0.0090007047)0/5:0.0000010000	Cryptococcus_neoformans_Ftc555-1:0.0000010000)0/6:0.0000010000)74.5/81:0.0065015633)65.3/75:0.0300341638	((Cryptococcus_depauperatus_CBS7841:0.0000010000	Cryptococcus_depauperatus_CBS7855:0.0000010000)99.4/100:0.2819033616	Cryptococcus_sp._CMW60451:0.2020954237)93.1/95:0.1376262787)91.3/92:0.0943320177	(((((Cryptococcus_sp._DSM108351:0.0000010000	(Cryptococcus_sp._DSM108352:0.0000010000	(Cryptococcus_sp._DSM111205:0.0000010000	Cryptococcus_sp._NCYC1536:0.0000010000)0/19:0.0000010000)0/11:0.0000010000)0/22:0.0000010000	Cryptococcus_sp._DSM111204:0.0000010000)0/17:0.0000010000	Cryptococcus_sp._DSM117830:0.0000010000)81.7/87:0.0301036086	(Cryptococcus_sp._DSM109063:0.0263452376	Cryptococcus_sp._OR918:0.0048873119)90.7/96:0.0633968068)99.7/100:0.3110549639	Kwoniella_shandongensis_CBS12478:0.3905435645)78.2/85:0.1228787909)99.6/100:0.2649701585	Cryptococcus_sp._OR849:0.0341450370)99.2/100:0.1561043024	Cryptococcus_floricola_DSM27421:0.0059783842)77.2/89:0.0058729677	Cryptococcus_wingfieldii_CBS7118:0.0000010000)99.6/100:0.0423546795);
(Cryptococcus_amylolentus_CBS6039:0.0021024541	Cryptococcus_amylolentus_CBS6273:0.0000010000	(((((((((((Cryptococcus_bacillisporus_CA1280:0.0021089542	Cryptococcus_bacillisporus_CA1873:0.0000010000)76.9/94:0.0021083957	(Cryptococcus_decagattii_7685027:0.0000010000	Cryptococcus_decagattii_CBS11687:0.0000010000)95.8/100:0.0084885013)93.5/95:0.0063357287	(Cryptococcus_gattii_E566:0.0000010000	Cryptococcus_gattii_WM276:0.0000010000)77.9/91:0.0021073874)3.3/49:0.0021034763	((Cryptococcus_sp._MF13:0.0000010000	Cryptococcus_sp._MF34:0.0000010000)83/95:0.0020980111	(Cryptococcus_tetragattii_CBS11718:0.0000010000	Cryptococcus_tetragattii_IND107:0.0020911227)97.7/100:0.0084158135)0/68:0.0000010000)92.2/96:0.0083480570	(Cryptococcus_deuterogattii_CBS10090:0.0000010000	Cryptococcus_deuterogattii_R265:0.0000010000)85.6/94:0.0043896735)98.9/100:0.0188870822	((Cryptococcus_deneoformans_NIH12:0.0020570351	Cryptococcus_deneoformans_NIH433:0.0021762141)95.1/99:0.0141345362	((Cryptococcus_neoformans_125.91:0.0000010000	Cryptococcus_neoformans_H99:0.0000010000)93.9/98:0.0062761831	((((Cryptococcus_neoformans_Bt1:0.0000010000	Cryptococcus_neoformans_Bt206:0.0000010000)0/22:0.0000010000	Cryptococcus_neoformans_Ftc555-1:0.0000010000)0/11:0.0000010000	Cryptococcus_neoformans_Bt22:0.0000010000)82.7/97:0.0020902605	(Cryptococcus_neoformans_PMHc1023.ENR:0.0000010000	Cryptococcus_neoformans_T4:0.0000010000)85.3/90:0.0021318002)0/39:0.0000010000)99/100:0.0217737590)76.6/79:0.0070942586)96.8/99:0.0394425378	((((Cryptococcus_sp._DSM108351:0.0000010000	Cryptococcus_sp._DSM117830:0.0000010000)0/19:0.0000010000	((Cryptococcus_sp._DSM108352:0.0000010000	(Cryptococcus_sp._DSM111204:0.0000010000	Cryptococcus_sp._NCYC1536:0.0000010000)0/6:0.0000010000)0/11:0.0000010000	Cryptococcus_sp._DSM111205:0.0000010000)0/10:0.0000010000)98.5/100:0.0283610907	(Cryptococcus_sp._DSM109063:0.0043881292	Cryptococcus_sp._OR918:0.0085581516)89.6/95:0.0114854418)98.1/99:0.0431054039	Kwoniella_shandongensis_CBS12478:0.1213203248)98.3/93:0.0500155012)64.4/69:0.0235480571	((Cryptococcus_depauperatus_CBS7841:0.0033526639	Cryptococcus_depauperatus_CBS7855:0.0076348671)100/100:0.1848149439	Cryptococcus_sp._CMW60451:0.0624001874)95.6/92:0.0512333595)100/100:0.0607894324	Cryptococcus_sp._OR849:0.0141772766)99.5/100:0.0333961710	Cryptococcus_wingfieldii_CBS7118:0.0043433753)74.5/95:0.0020144570	Cryptococcus_floricola_DSM27421:0.0085586502)92.9/99:0.0063173300);
(Cryptococcus_amylolentus_CBS6039:0.0000010000	Cryptococcus_amylolentus_CBS6273:0.0000010000	(((((((((((Cryptococcus_bacillisporus_CA1280:0.0000010000	Cryptococcus_bacillisporus_CA1873:0.0000010000)94.5/98:0.0087195267	(Cryptococcus_decagattii_7685027:0.0021242589	Cryptococcus_decagattii_CBS11687:0.0021093300)97.6/100:0.0130271447)86.9/92:0.0057168340	(Cryptococcus_sp._MF13:0.0021138358	Cryptococcus_sp._MF34:0.0000010000)99/100:0.0159072002)50.4/66:0.0042159390	(Cryptococcus_deuterogattii_CBS10090:0.0000010000	Cryptococcus_deuterogattii_R265:0.0000010000)100/100:0.0234161246)77.8/69:0.0031399581	((Cryptococcus_gattii_E566:0.0000010000	Cryptococcus_gattii_WM276:0.0000010000)99.3/100:0.0197977238	(Cryptococcus_tetragattii_CBS11718:0.0000010000	Cryptococcus_tetragattii_IND107:0.0000010000)98.8/100:0.0178406524)80.3/83:0.0041968991)88.7/85:0.0260453772	((Cryptococcus_deneoformans_NIH12:0.0020759539	Cryptococcus_deneoformans_NIH433:0.0044228647)96.9/98:0.0201618109	(((((Cryptococcus_neoformans_125.91:0.0000010000	Cryptococcus_neoformans_H99:0.0000010000)96.1/98:0.0064658653	Cryptococcus_neoformans_Bt1:0.0021434839)0/23:0.0000010000	Cryptococcus_neoformans_Bt206:0.0021439485)0/27:0.0000010000	(Cryptococcus_neoformans_PMHc1023.ENR:0.0000010000	Cryptococcus_neoformans_T4:0.0000010000)97.6/98:0.0086251430)0/47:0.0000024055	(Cryptococcus_neoformans_Bt22:0.0021399987	Cryptococcus_neoformans_Ftc555-1:0.0000010000)78.4/92:0.0042879879)97/92:0.0177727544)92.1/96:0.0319206927)100/100:0.1874816466	(((((Cryptococcus_sp._DSM108351:0.0000010000	Cryptococcus_sp._NCYC1536:0.0000010000)0/26:0.0000010000	((Cryptococcus_sp._DSM108352:0.0000010000	Cryptococcus_sp._DSM117830:0.0000010000)0/9:0.0000010000	Cryptococcus_sp._DSM111204:0.0000010000)0/19:0.0000010000)0/71:0.0000010000	Cryptococcus_sp._DSM111205:0.0042759646)99.5/100:0.0724855988	(Cryptococcus_sp._DSM109063:0.0363789139	Cryptococcus_sp._OR918:0.0113082055)93.9/99:0.0376753146)100/100:0.2403886378	Kwoniella_shandongensis_CBS12478:0.3683692671)95.6/95:0.1137481322)7.2/56:0.0453348216	((Cryptococcus_depauperatus_CBS7841:0.0199398150	Cryptococcus_depauperatus_CBS7855:0.0000020086)100/100:0.3670369452	Cryptococcus_sp._CMW60451:0.2838720427)96.4/98:0.1055711094)100/100:0.4272306349	Cryptococcus_sp._OR849:0.0851907460)85/83:0.0347113462	Cryptococcus_wingfieldii_CBS7118:0.0173377760)63.4/76:0.0042321527	Cryptococcus_floricola_DSM27421:0.0317116754)99.3/98:0.0198852771);
(Cryptococcus_amylolentus_CBS6039:0.0011687495	Cryptococcus_amylolentus_CBS6273:0.0000010000	((((((((((((Cryptococcus_bacillisporus_CA1280:0.0011318774	Cryptococcus_bacillisporus_CA1873:0.0163689691)92.9/97:0.0034354716	(Cryptococcus_decagattii_7685027:0.0023688564	Cryptococcus_decagattii_CBS11687:0.0022744848)93.6/97:0.0034385902)86.5/92:0.0022825289	((Cryptococcus_sp._MF13:0.0000010000	Cryptococcus_sp._MF34:0.0116865008)72.9/60:0.0011416793	(Cryptococcus_tetragattii_CBS11718:0.0022826522	Cryptococcus_tetragattii_IND107:0.0000010000)99.7/100:0.0080300993)87.9/60:0.0022874560)0/36:0.0000010000	(Cryptococcus_gattii_E566:0.0000010000	Cryptococcus_gattii_WM276:0.0000010000)99.8/100:0.0091646937)98.8/62:0.0096485285	Cryptococcus_deuterogattii_CBS10090:0.0018447944)87.2/69:0.0071308390	Cryptococcus_deuterogattii_R265:0.0020565238)99.9/100:0.0498560094	((Cryptococcus_deneoformans_NIH12:0.0057793645	Cryptococcus_deneoformans_NIH433:0.0000010000)88.5/95:0.0061368832	((Cryptococcus_neoformans_125.91:0.0000010000	Cryptococcus_neoformans_H99:0.0011476552)92.3/98:0.0022984057	(((Cryptococcus_neoformans_Bt1:0.0000010000	Cryptococcus_neoformans_Bt206:0.0011461401)0/43:0.0000010000	(Cryptococcus_neoformans_Bt22:0.0011470989	Cryptococcus_neoformans_Ftc555-1:0.0011477644)94/99:0.0034472556)85.4/95:0.0011471609	(Cryptococcus_neoformans_PMHc1023.ENR:0.0000010000	Cryptococcus_neoformans_T4:0.0000010000)97.1/99:0.0045985370)0/51:0.0000010000)99.7/100:0.0163818735)96.6/98:0.0243045693)100/100:0.1620114663	((((((Cryptococcus_sp._DSM108351:0.0000010000	Cryptococcus_sp._NCYC1536:0.0000010000)0/30:0.0000010000	Cryptococcus_sp._DSM111205:0.0000010000)0/18:0.0000010000	(Cryptococcus_sp._DSM108352:0.0000010000	Cryptococcus_sp._DSM111204:0.0000010000)0/14:0.0000010000)0/75:0.0000010000	Cryptococcus_sp._DSM117830:0.0000010000)99.9/100:0.0576163839	(Cryptococcus_sp._DSM109063:0.0315203146	Cryptococcus_sp._OR918:0.0271553884)98.6/100:0.0354181941)100/100:0.2063291564	Kwoniella_shandongensis_CBS12478:0.3648556498)25.3/60:0.0439912603)91.6/93:0.0864954517	((Cryptococcus_depauperatus_CBS7841:0.0146835001	Cryptococcus_depauperatus_CBS7855:0.0049194292)100/100:0.3164039619	Cryptococcus_sp._CMW60451:0.2235718226)100/100:0.1397720777)100/100:0.4670613877	Cryptococcus_sp._OR849:0.0874681149)99.8/100:0.0827020700	Cryptococcus_floricola_DSM27421:0.0080603050)63.3/87:0.0039049724	Cryptococcus_wingfieldii_CBS7118:0.0119465173)99.9/100:0.0193076128);
(Cryptococcus_amylolentus_CBS6039:0.0000010000	Cryptococcus_amylolentus_CBS6273:0.0000010000	(((((((((Cryptococcus_bacillisporus_CA1280:0.0028672240	Cryptococcus_bacillisporus_CA1873:0.0000010000)86.9/97:0.0058823990	(Cryptococcus_decagattii_7685027:0.0000010000	Cryptococcus_decagattii_CBS11687:0.0028651744)98.4/100:0.0174062791)4.4/42:0.0027865134	(Cryptococcus_deuterogattii_CBS10090:0.0000010000	Cryptococcus_deuterogattii_R265:0.0000010000)98.9/100:0.0172505882)0/50:0.0000010000	(((Cryptococcus_gattii_E566:0.0000010000	Cryptococcus_gattii_WM276:0.0000010000)96.6/100:0.0144614670	(Cryptococcus_sp._MF13:0.0028608200	Cryptococcus_sp._MF34:0.0028848213)95.7/98:0.0114770828)76.9/82:0.0029857920	(Cryptococcus_tetragattii_CBS11718:0.0028644620	Cryptococcus_tetragattii_IND107:0.0000010000)77/73:0.0028750313)79.4/53:0.0028754872)95/99:0.0218357401	((Cryptococcus_deneoformans_NIH12:0.0000010000	Cryptococcus_deneoformans_NIH433:0.0000010000)75.8/90:0.0040208505	((((Cryptococcus_neoformans_125.91:0.0000010000	(Cryptococcus_neoformans_Ftc555-1:0.0000010000	Cryptococcus_neoformans_H99:0.0000010000)0/23:0.0000010000)0/28:0.0000010000	(Cryptococcus_neoformans_PMHc1023.ENR:0.0000010000	Cryptococcus_neoformans_T4:0.0000010000)92.1/96:0.0028888304)0/13:0.0000010000	Cryptococcus_neoformans_Bt22:0.0028916489)0/26:0.0000010000	(Cryptococcus_neoformans_Bt1:0.0028883297	Cryptococcus_neoformans_Bt206:0.0000010000)87.6/93:0.0028904134)89.1/86:0.0107417063)85.7/86:0.0139978943)100/100:0.1264894605	((Cryptococcus_depauperatus_CBS7841:0.0171914986	Cryptococcus_depauperatus_CBS7855:0.0031348562)100/100:0.2282314489	Cryptococcus_sp._CMW60451:0.1165890015)75.1/74:0.0283265529)33.7/59:0.0293758792	(((((Cryptococcus_sp._DSM108351:0.0000010000	(Cryptococcus_sp._DSM108352:0.0000010000	Cryptococcus_sp._DSM111204:0.0000010000)0/12:0.0000010000)0/19:0.0000010000	(Cryptococcus_sp._DSM111205:0.0000010000	Cryptococcus_sp._DSM117830:0.0000010000)0/34:0.0000010000)81.6/96:0.0028872086	Cryptococcus_sp._NCYC1536:0.0000010000)98.8/100:0.0587861538	(Cryptococcus_sp._DSM109063:0.0285513010	Cryptococcus_sp._OR918:0.0076729172)77.6/87:0.0215009450)98.7/100:0.0935970793	Kwoniella_shandongensis_CBS12478:0.1099145474)97.5/98:0.0852686631)100/100:0.1469475745	Cryptococcus_sp._OR849:0.0423866897)98.1/100:0.0495898046	(Cryptococcus_floricola_DSM27421:0.0112684261	Cryptococcus_wingfieldii_CBS7118:0.0000010000)0/61:0.0000020363)93.4/99:0.0140933386);
(Cryptococcus_amylolentus_CBS6039:0.0020120247	Cryptococcus_amylolentus_CBS6273:0.0020191936	(((((((((((Cryptococcus_bacillisporus_CA1280:0.0020135715	Cryptococcus_bacillisporus_CA1873:0.0000009998)97.8/100:0.0122427260	(Cryptococcus_decagattii_7685027:0.0040259788	Cryptococcus_decagattii_CBS11687:0.0000009998)97.4/100:0.0121886683)98/99:0.0157212078	(Cryptococcus_tetragattii_CBS11718:0.0060752137	Cryptococcus_tetragattii_IND107:0.0101736138)98.9/100:0.0163182714)87.1/89:0.0047691707	(Cryptococcus_gattii_E566:0.0000009998	Cryptococcus_gattii_WM276:0.0000009998)99.5/100:0.0224313522)79.9/77:0.0052308933	(Cryptococcus_sp._MF13:0.0000009998	Cryptococcus_sp._MF34:0.0000009998)99.8/100:0.0231619926)17.5/53:0.0081654368	(Cryptococcus_deuterogattii_CBS10090:0.0020054704	Cryptococcus_deuterogattii_R265:0.0000009998)99.7/99:0.0282306419)94.5/95:0.0647519369	((Cryptococcus_deneoformans_NIH12:0.0000009998	Cryptococcus_deneoformans_NIH433:0.0079492144)100/100:0.0797538291	(((Cryptococcus_neoformans_125.91:0.0039587548	Cryptococcus_neoformans_H99:0.0080969975)96.7/100:0.0101936444	(Cryptococcus_neoformans_Bt1:0.0040192501	((Cryptococcus_neoformans_Bt206:0.0040273662	Cryptococcus_neoformans_Bt22:0.0020085803)0/55:0.0000009998	Cryptococcus_neoformans_Ftc555-1:0.0000009998)0/67:0.0000009998)92.3/87:0.0080911428)82.2/82:0.0040277356	(Cryptococcus_neoformans_PMHc1023.ENR:0.0000009998	Cryptococcus_neoformans_T4:0.0000009998)82.8/96:0.0040356595)100/100:0.0817656524)91.4/94:0.0575728479)100/100:0.5204167055	(((Cryptococcus_depauperatus_CBS7841:0.0078583944	Cryptococcus_depauperatus_CBS7855:0.0135454827)100/100:0.9093698618	Cryptococcus_sp._CMW60451:0.7107301473)17.6/60:0.0846685898	(((((Cryptococcus_sp._DSM108351:0.0000009998	Cryptococcus_sp._DSM111205:0.0000009998)0/19:0.0000009998	(Cryptococcus_sp._DSM108352:0.0000009998	Cryptococcus_sp._DSM111204:0.0000009998)0/24:0.0000009998)0/20:0.0000009998	(Cryptococcus_sp._DSM117830:0.0000009998	Cryptococcus_sp._NCYC1536:0.0000009998)0/11:0.0000009998)100/100:0.1749500913	(Cryptococcus_sp._DSM109063:0.0513127805	Cryptococcus_sp._OR918:0.0452145353)81.5/82:0.0608110418)100/100:0.4177392544	Kwoniella_shandongensis_CBS12478:0.8211911881)98.3/99:0.2515720599)79.4/79:0.0762501545)100/100:0.7004621222	Cryptococcus_sp._OR849:0.0812153309)92.4/97:0.0574213042	Cryptococcus_floricola_DSM27421:0.0268191135)56.1/77:0.0132643137	Cryptococcus_wingfieldii_CBS7118:0.0278723703)99.9/100:0.0335261072);
(Cryptococcus_amylolentus_CBS6039:0.0019090790	Cryptococcus_amylolentus_CBS6273:0.0059623784	(((((((((((Cryptococcus_bacillisporus_CA1280:0.0000010000	Cryptococcus_bacillisporus_CA1873:0.0073487643)97/99:0.0149244296	(Cryptococcus_deuterogattii_CBS10090:0.0000010000	Cryptococcus_deuterogattii_R265:0.0000010000)78/85:0.0036252099)76.9/69:0.0037240104	((Cryptococcus_gattii_E566:0.0036799105	Cryptococcus_gattii_WM276:0.0000010000)84.9/94:0.0036732222	(Cryptococcus_sp._MF13:0.0000010000	Cryptococcus_sp._MF34:0.0000010000)91.6/95:0.0073534173)0/17:0.0000010000)0/7:0.0000010000	(Cryptococcus_tetragattii_CBS11718:0.0000010000	Cryptococcus_tetragattii_IND107:0.0000010000)84.8/92:0.0036935818)74.6/60:0.0036110954	(Cryptococcus_decagattii_7685027:0.0000010000	Cryptococcus_decagattii_CBS11687:0.0000010000)97/99:0.0189259929)99.3/98:0.0268851671	(((((Cryptococcus_neoformans_125.91:0.0000010000	Cryptococcus_neoformans_Ftc555-1:0.0000010000)0/24:0.0000010000	(Cryptococcus_neoformans_Bt1:0.0000010000	Cryptococcus_neoformans_Bt206:0.0000010000)93.1/95:0.0037286685)0/5:0.0000010000	Cryptococcus_neoformans_H99:0.0000010000)0/25:0.0000010000	Cryptococcus_neoformans_Bt22:0.0037167493)82/93:0.0037099654	(Cryptococcus_neoformans_PMHc1023.ENR:0.0000010000	Cryptococcus_neoformans_T4:0.0000010000)0/58:0.0000010000)87.7/90:0.0072984644)71.8/76:0.0070352535	(Cryptococcus_deneoformans_NIH12:0.0000010000	Cryptococcus_deneoformans_NIH433:0.0000010000)78.8/93:0.0120842014)100/100:0.2175447791	(((Cryptococcus_depauperatus_CBS7841:0.0000010000	Cryptococcus_depauperatus_CBS7855:0.0000010000)100/100:0.2284001507	Cryptococcus_sp._CMW60451:0.1772986349)94.3/98:0.0787818190	((((((Cryptococcus_sp._DSM108351:0.0000010000	Cryptococcus_sp._DSM108352:0.0000010000)0/10:0.0000010000	(Cryptococcus_sp._DSM111205:0.0000010000	Cryptococcus_sp._DSM117830:0.0000010000)0/14:0.0000010000)0/25:0.0000010000	Cryptococcus_sp._DSM111204:0.0000010000)0/23:0.0000010000	Cryptococcus_sp._NCYC1536:0.0000010000)98.4/100:0.0340705597	(Cryptococcus_sp._DSM109063:0.0000010000	Cryptococcus_sp._OR918:0.0160619773)80.6/87:0.0111779386)95.7/98:0.0696794800	Kwoniella_shandongensis_CBS12478:0.2240961293)97.9/100:0.1052809571)89.1/90:0.0577773199)100/100:0.2081258022	Cryptococcus_sp._OR849:0.0525617455)91.4/88:0.0350165495	Cryptococcus_wingfieldii_CBS7118:0.0115534002)0/49:0.0000010000	Cryptococcus_floricola_DSM27421:0.0038304319)97.1/99:0.0196019986);
(Cryptococcus_amylolentus_CBS6039:0.0000010000	Cryptococcus_amylolentus_CBS6273:0.0000010000	((((((((((((Cryptococcus_bacillisporus_CA1280:0.0066226719	Cryptococcus_bacillisporus_CA1873:0.0065956423)0/66:0.0000010000	(Cryptococcus_decagattii_7685027:0.0032877501	Cryptococcus_decagattii_CBS11687:0.0033107114)95.8/99:0.0100081111)73.4/81:0.0066152011	(Cryptococcus_gattii_E566:0.0000010000	Cryptococcus_gattii_WM276:0.0000010000)86.7/96:0.0066221305)0/57:0.0000010000	(Cryptococcus_deuterogattii_CBS10090:0.0000010000	Cryptococcus_deuterogattii_R265:0.0000010000)0/40:0.0000010000)0/33:0.0000010000	(Cryptococcus_sp._MF13:0.0000010000	Cryptococcus_sp._MF34:0.0000010000)92.2/98:0.0066044839)75.5/88:0.0033335199	(Cryptococcus_tetragattii_CBS11718:0.0000010000	Cryptococcus_tetragattii_IND107:0.0000010000)74.7/91:0.0032677531)87.5/89:0.0143537223	((Cryptococcus_deneoformans_NIH12:0.0000010000	Cryptococcus_deneoformans_NIH433:0.0000010000)99.7/100:0.0357163548	(((Cryptococcus_neoformans_125.91:0.0000010000	Cryptococcus_neoformans_H99:0.0000010000)91.9/99:0.0065974804	((Cryptococcus_neoformans_Bt1:0.0000010000	Cryptococcus_neoformans_Bt206:0.0000010000)0/49:0.0000010000	(Cryptococcus_neoformans_Bt22:0.0000010000	Cryptococcus_neoformans_Ftc555-1:0.0000010000)85.3/97:0.0032859696)81.4/96:0.0033035452)0/63:0.0000010000	(Cryptococcus_neoformans_PMHc1023.ENR:0.0000010000	Cryptococcus_neoformans_T4:0.0000010000)78.9/92:0.0065587197)40/72:0.0089026192)94.5/96:0.0241267114)99.1/99:0.0765777189	((((Cryptococcus_sp._DSM108351:0.0033634676	((Cryptococcus_sp._DSM108352:0.0000010000	Cryptococcus_sp._DSM111205:0.0000010000)0/33:0.0000010000	(Cryptococcus_sp._DSM111204:0.0000010000	(Cryptococcus_sp._DSM117830:0.0000010000	Cryptococcus_sp._NCYC1536:0.0000010000)0/18:0.0000010000)0/21:0.0000010000)0/66:0.0000010000)100/100:0.0708958281	Cryptococcus_sp._OR918:0.0087225487)72.3/86:0.0134855318	Cryptococcus_sp._DSM109063:0.0079757694)100/100:0.0945797334	Kwoniella_shandongensis_CBS12478:0.0948454483)89.1/90:0.0560477200)39.6/63:0.0311778185	((Cryptococcus_depauperatus_CBS7841:0.0034353027	Cryptococcus_depauperatus_CBS7855:0.0000027252)98.5/100:0.1389660761	Cryptococcus_sp._CMW60451:0.3557912814)85.8/79:0.0759090058)100/100:0.1369688542	Cryptococcus_sp._OR849:0.0263515367)98.5/100:0.0517585248	Cryptococcus_floricola_DSM27421:0.0032400756)41/67:0.0068258239	Cryptococcus_wingfieldii_CBS7118:0.0000010000)91.4/91:0.0066953268);
(Cryptococcus_amylolentus_CBS6039:0.0000010015	Cryptococcus_amylolentus_CBS6273:0.0086921143	(((((((((((((Cryptococcus_bacillisporus_CA1280:0.0000010015	Cryptococcus_bacillisporus_CA1873:0.0000010015)88.8/95:0.0055428220	(Cryptococcus_decagattii_7685027:0.0082006863	Cryptococcus_decagattii_CBS11687:0.0000010015)88.6/91:0.0054924201)53.5/80:0.0027320382	(Cryptococcus_deuterogattii_CBS10090:0.0027636828	Cryptococcus_deuterogattii_R265:0.0027028511)93.1/98:0.0082996508)0/38:0.0000010015	(Cryptococcus_sp._MF13:0.0000010015	(Cryptococcus_tetragattii_CBS11718:0.0000010015	Cryptococcus_tetragattii_IND107:0.0000010015)94.7/96:0.0082634979)0/7:0.0000010015)0/4:0.0000010015	Cryptococcus_sp._MF34:0.0000010015)0/11:0.0000010015	(Cryptococcus_gattii_E566:0.0000010015	Cryptococcus_gattii_WM276:0.0000010015)91.3/98:0.0082695114)99.5/99:0.0258235835	((((((Cryptococcus_neoformans_125.91:0.0000010015	Cryptococcus_neoformans_Ftc555-1:0.0000010015)0/24:0.0000010015	Cryptococcus_neoformans_Bt206:0.0000010015)0/11:0.0000010015	Cryptococcus_neoformans_Bt1:0.0000010015)0/3:0.0000010015	Cryptococcus_neoformans_H99:0.0000010015)0/15:0.0000010015	(Cryptococcus_neoformans_PMHc1023.ENR:0.0000010015	Cryptococcus_neoformans_T4:0.0000010015)95.4/97:0.0082246816)0/9:0.0000010015	Cryptococcus_neoformans_Bt22:0.0000010015)94.2/95:0.0112486443)15.3/53:0.0027471907	(Cryptococcus_deneoformans_NIH12:0.0000010015	Cryptococcus_deneoformans_NIH433:0.0000010015)80.6/89:0.0081774467)99.4/99:0.0759038771	(((Cryptococcus_depauperatus_CBS7841:0.0104739241	Cryptococcus_depauperatus_CBS7855:0.0033594581)100/100:0.1369227200	Cryptococcus_sp._CMW60451:0.2284975314)58.7/72:0.0369235757	Kwoniella_shandongensis_CBS12478:0.1411544282)91.1/94:0.0368068831)95.9/94:0.0572101477	((((((Cryptococcus_sp._DSM108351:0.0000010015	Cryptococcus_sp._NCYC1536:0.0000010015)0/16:0.0000010015	Cryptococcus_sp._DSM111205:0.0000010015)0/12:0.0000010015	Cryptococcus_sp._DSM108352:0.0000010015)0/31:0.0000010015	Cryptococcus_sp._DSM117830:0.0000010015)0/27:0.0000010015	Cryptococcus_sp._DSM111204:0.0000010015)99.1/100:0.0491027789	(Cryptococcus_sp._DSM109063:0.0086219492	Cryptococcus_sp._OR918:0.0077088466)92.4/97:0.0312218771)100/100:0.1302683324)100/100:0.1436082310	Cryptococcus_sp._OR849:0.0247835291)86.3/74:0.0230816841	Cryptococcus_wingfieldii_CBS7118:0.0088427235)82.3/64:0.0091990773	Cryptococcus_floricola_DSM27421:0.0375526812)99.1/99:0.0280924150);
(Cryptococcus_amylolentus_CBS6039:0.0000010000	Cryptococcus_amylolentus_CBS6273:0.0000010000	(((((((((Cryptococcus_bacillisporus_CA1280:0.0029322050	Cryptococcus_bacillisporus_CA1873:0.0000010000)0/49:0.0000010000	((Cryptococcus_decagattii_7685027:0.0000010000	Cryptococcus_decagattii_CBS11687:0.0000010000)98.5/100:0.0209732355	(Cryptococcus_deuterogattii_CBS10090:0.0058761089	Cryptococcus_deuterogattii_R265:0.0000010000)98.8/99:0.0209780281)75.7/48:0.0028215552)73.2/48:0.0031066026	(((Cryptococcus_gattii_E566:0.0000010000	Cryptococcus_gattii_WM276:0.0000010000)91.5/97:0.0078533065	(Cryptococcus_tetragattii_CBS11718:0.0000010000	Cryptococcus_tetragattii_IND107:0.0000010000)79.1/79:0.0022158858)0/47:0.0000023270	(Cryptococcus_sp._MF13:0.0000010000	Cryptococcus_sp._MF34:0.0000010000)93/97:0.0106117508)91.1/97:0.0117118877)98.1/100:0.0687957984	((Cryptococcus_deneoformans_NIH12:0.0000010000	Cryptococcus_deneoformans_NIH433:0.0030642253)99.6/100:0.0503161747	(((Cryptococcus_neoformans_125.91:0.0029852411	(Cryptococcus_neoformans_Bt1:0.0029819307	(Cryptococcus_neoformans_Bt22:0.0000010000	(Cryptococcus_neoformans_Ftc555-1:0.0000010000	Cryptococcus_neoformans_H99:0.0000010000)0/30:0.0000010000)0/13:0.0000010000)0/10:0.0000010000)0/18:0.0000010000	Cryptococcus_neoformans_Bt206:0.0029821322)90.4/81:0.0090090938	(Cryptococcus_neoformans_PMHc1023.ENR:0.0000010000	Cryptococcus_neoformans_T4:0.0000010000)0/64:0.0000010000)49/69:0.0233908106)93/92:0.0399665484)98.8/100:0.1289780787	((((Cryptococcus_sp._DSM108351:0.0000010000	Cryptococcus_sp._NCYC1536:0.0000010000)0/78:0.0000010000	(((Cryptococcus_sp._DSM108352:0.0000010000	Cryptococcus_sp._DSM117830:0.0000010000)0/12:0.0000010000	Cryptococcus_sp._DSM111204:0.0000010000)0/22:0.0000010000	Cryptococcus_sp._DSM111205:0.0000010000)89.5/96:0.0092605651)98.9/100:0.1006887476	(Cryptococcus_sp._DSM109063:0.0212973140	Cryptococcus_sp._OR918:0.0543630922)67.2/80:0.0464483455)99.7/100:0.2092917781	Kwoniella_shandongensis_CBS12478:0.4106595508)97.4/99:0.1627761928)64.7/80:0.0365053912	((Cryptococcus_depauperatus_CBS7841:0.0000021540	Cryptococcus_depauperatus_CBS7855:0.0198884192)100/100:0.4598911743	Cryptococcus_sp._CMW60451:0.4205838786)42.6/72:0.0230913961)100/100:0.2267083998	Cryptococcus_sp._OR849:0.1098309576)98.7/99:0.1053519669	Cryptococcus_wingfieldii_CBS7118:0.0401248067)64.7/87:0.0080393792	Cryptococcus_floricola_DSM27421:0.0233784637)71.3/88:0.0041882847);
(Cryptococcus_amylolentus_CBS6039:0.0000009990	Cryptococcus_amylolentus_CBS6273:0.0000009990	(((((((((((Cryptococcus_bacillisporus_CA1280:0.0038725522	Cryptococcus_bacillisporus_CA1873:0.0025699556)95.5/99:0.0051833449	(Cryptococcus_decagattii_7685027:0.0012838179	Cryptococcus_decagattii_CBS11687:0.0000009990)88.9/96:0.0025762127)89.4/93:0.0025729741	(Cryptococcus_gattii_E566:0.0000009990	Cryptococcus_gattii_WM276:0.0000009990)85.7/98:0.0012853534)0/34:0.0000009990	((Cryptococcus_sp._MF13:0.0000009990	Cryptococcus_sp._MF34:0.0000009990)88.3/96:0.0025810675	(Cryptococcus_tetragattii_CBS11718:0.0000009990	Cryptococcus_tetragattii_IND107:0.0000009990)95.6/100:0.0051761110)75.7/94:0.0012876643)0/41:0.0000009990	(Cryptococcus_deuterogattii_CBS10090:0.0012842014	Cryptococcus_deuterogattii_R265:0.0000009990)99.9/100:0.0117267857)98.7/100:0.0126145526	((Cryptococcus_deneoformans_NIH12:0.0012849643	Cryptococcus_deneoformans_NIH433:0.0012963187)99.4/100:0.0119596360	((Cryptococcus_neoformans_125.91:0.0013006419	Cryptococcus_neoformans_H99:0.0000009990)97.5/100:0.0065287334	((((Cryptococcus_neoformans_Bt1:0.0000009990	Cryptococcus_neoformans_Bt206:0.0000009990)79.6/95:0.0012893715	Cryptococcus_neoformans_Bt22:0.0012911216)78.4/97:0.0012936625	Cryptococcus_neoformans_Ftc555-1:0.0000009990)0/56:0.0000009990	(Cryptococcus_neoformans_PMHc1023.ENR:0.0000009990	Cryptococcus_neoformans_T4:0.0000009990)83.5/98:0.0012905644)78.5/91:0.0012872491)88.8/95:0.0037574399)69.7/78:0.0019925749)100/100:0.0684423515	(((((((Cryptococcus_sp._DSM108351:0.0000009990	Cryptococcus_sp._NCYC1536:0.0000009990)0/9:0.0000009990	Cryptococcus_sp._DSM111205:0.0000009990)0/19:0.0000009990	Cryptococcus_sp._DSM117830:0.0000009990)0/18:0.0000009990	Cryptococcus_sp._DSM111204:0.0000009990)0/36:0.0000009990	Cryptococcus_sp._DSM108352:0.0013350296)99.2/100:0.0260569391	(Cryptococcus_sp._DSM109063:0.0123643393	Cryptococcus_sp._OR918:0.0138130119)91.8/96:0.0136649430)100/100:0.1094587351	Kwoniella_shandongensis_CBS12478:0.1251743259)79.7/74:0.0469779451)89.1/71:0.0553450297	(Cryptococcus_depauperatus_CBS7841:0.0067277209	Cryptococcus_depauperatus_CBS7855:0.0051598414)100/100:0.2090743936)25.7/53:0.0580066212	Cryptococcus_sp._CMW60451:0.3146544835)100/100:0.2046451368	Cryptococcus_sp._OR849:0.0541499168)40.1/72:0.0246014044	(Cryptococcus_floricola_DSM27421:0.0105779683	Cryptococcus_wingfieldii_CBS7118:0.0078263365)26.4/56:0.0038095068)92.8/98:0.0097391751);
(Cryptococcus_amylolentus_CBS6039:0.0000010000	Cryptococcus_amylolentus_CBS6273:0.0000010000	(((((((((((Cryptococcus_bacillisporus_CA1280:0.0000010000	Cryptococcus_bacillisporus_CA1873:0.0081285836)86.2/92:0.0053145792	(Cryptococcus_decagattii_7685027:0.0000010000	Cryptococcus_decagattii_CBS11687:0.0000010000)93.1/98:0.0083347690)62.8/51:0.0024549145	(Cryptococcus_gattii_E566:0.0026740013	Cryptococcus_gattii_WM276:0.0000010000)95.2/99:0.0111831923)98.2/99:0.0168802311	(Cryptococcus_tetragattii_CBS11718:0.0000010000	Cryptococcus_tetragattii_IND107:0.0000010000)89/95:0.0057197204)73.4/59:0.0025623325	(Cryptococcus_sp._MF13:0.0054632136	Cryptococcus_sp._MF34:0.0000010000)96.8/100:0.0109886039)0/40:0.0000010000	(Cryptococcus_deuterogattii_CBS10090:0.0027313339	Cryptococcus_deuterogattii_R265:0.0000010000)88.9/96:0.0054617994)93.2/90:0.0155725357	((Cryptococcus_deneoformans_NIH12:0.0027297913	Cryptococcus_deneoformans_NIH433:0.0000010000)99.3/100:0.0285636588	((((Cryptococcus_neoformans_125.91:0.0027152386	(Cryptococcus_neoformans_PMHc1023.ENR:0.0000010000	Cryptococcus_neoformans_T4:0.0000010000)89.9/95:0.0054478894)0/21:0.0000010000	Cryptococcus_neoformans_Bt1:0.0027123747)0/18:0.0000010000	Cryptococcus_neoformans_H99:0.0000010000)0/28:0.0000010000	(Cryptococcus_neoformans_Bt206:0.0027224183	(Cryptococcus_neoformans_Bt22:0.0000010000	Cryptococcus_neoformans_Ftc555-1:0.0000010000)77.9/94:0.0027226820)90.3/97:0.0054321476)98.9/98:0.0252121051)82.7/84:0.0097722697)99.9/100:0.0838397113	((Cryptococcus_depauperatus_CBS7841:0.0097274298	Cryptococcus_depauperatus_CBS7855:0.0094585671)100/100:0.2210744371	Cryptococcus_sp._CMW60451:0.1425187018)89.1/87:0.0440054018)5.7/52:0.0167350368	((((((Cryptococcus_sp._DSM108351:0.0000010000	Cryptococcus_sp._DSM117830:0.0000010000)0/31:0.0000010000	Cryptococcus_sp._DSM108352:0.0000010000)0/14:0.0000010000	Cryptococcus_sp._DSM111205:0.0000010000)0/23:0.0000010000	(Cryptococcus_sp._DSM111204:0.0000010000	Cryptococcus_sp._NCYC1536:0.0000010000)0/6:0.0000010000)99.8/100:0.0701123956	(Cryptococcus_sp._DSM109063:0.0255469633	Cryptococcus_sp._OR918:0.0172295957)77.4/94:0.0112451986)99.9/100:0.1066222334	Kwoniella_shandongensis_CBS12478:0.1664547785)99.3/100:0.1069010606)100/100:0.2090726903	Cryptococcus_sp._OR849:0.0501090344)95.8/99:0.0372058125	(Cryptococcus_floricola_DSM27421:0.0414143819	Cryptococcus_wingfieldii_CBS7118:0.0171199150)17.2/64:0.0058982389)91.2/98:0.0109157531);
(Cryptococcus_amylolentus_CBS6039:0.0024125657	Cryptococcus_amylolentus_CBS6273:0.0023885200	((((((((((((Cryptococcus_bacillisporus_CA1280:0.0071031246	Cryptococcus_bacillisporus_CA1873:0.0000010000)95.7/99:0.0095680250	(Cryptococcus_decagattii_7685027:0.0047480030	Cryptococcus_decagattii_CBS11687:0.0047208282)86.2/95:0.0047734435)93.2/98:0.0071083496	(Cryptococcus_gattii_E566:0.0000010000	Cryptococcus_gattii_WM276:0.0000010000)94.7/99:0.0071001172)0/57:0.0000010000	(Cryptococcus_tetragattii_CBS11718:0.0023776957	Cryptococcus_tetragattii_IND107:0.0000010000)98.5/100:0.0119414137)0/60:0.0000010000	(Cryptococcus_sp._MF13:0.0000010000	Cryptococcus_sp._MF34:0.0000010000)93.3/97:0.0071390236)83.9/90:0.0047944816	(Cryptococcus_deuterogattii_CBS10090:0.0047400739	Cryptococcus_deuterogattii_R265:0.0000010000)95.5/94:0.0118847447)19.2/54:0.0068586391	((Cryptococcus_deneoformans_NIH12:0.0000010000	Cryptococcus_deneoformans_NIH433:0.0000010000)99.9/100:0.0429831043	(((((Cryptococcus_neoformans_125.91:0.0000010000	Cryptococcus_neoformans_H99:0.0000010000)92.7/99:0.0071318847	Cryptococcus_neoformans_Bt206:0.0023697024)0/27:0.0000010000	Cryptococcus_neoformans_Ftc555-1:0.0000010000)0/16:0.0000010000	(Cryptococcus_neoformans_Bt1:0.0000010000	Cryptococcus_neoformans_Bt22:0.0000010000)0/41:0.0000010000)73.4/87:0.0023749216	(Cryptococcus_neoformans_PMHc1023.ENR:0.0000010000	Cryptococcus_neoformans_T4:0.0000010000)87.1/94:0.0047579130)99.5/100:0.0281852834)79.2/89:0.0078545869)99.7/100:0.1340594147	(((Cryptococcus_sp._DSM108351:0.0024040598	(((Cryptococcus_sp._DSM108352:0.0000010000	Cryptococcus_sp._NCYC1536:0.0024043822)0/2:0.0000010000	Cryptococcus_sp._DSM111205:0.0000010000)0/10:0.0000010000	(Cryptococcus_sp._DSM111204:0.0000010000	Cryptococcus_sp._DSM117830:0.0000010000)0/28:0.0000010000)0/52:0.0000010000)100/100:0.0939630176	(Cryptococcus_sp._DSM109063:0.0244208528	Cryptococcus_sp._OR918:0.0130001429)60.1/57:0.0232097027)99.8/100:0.1781824984	Kwoniella_shandongensis_CBS12478:0.6035204302)91.2/73:0.0770006187)87.2/68:0.0487010178	((Cryptococcus_depauperatus_CBS7841:0.0097104129	Cryptococcus_depauperatus_CBS7855:0.0169703424)100/100:0.4242806400	Cryptococcus_sp._CMW60451:0.1803452577)38.8/50:0.0302908772)100/100:0.1990706937	Cryptococcus_sp._OR849:0.0712852916)100/100:0.3035195756	Cryptococcus_floricola_DSM27421:0.0578181934)66.3/87:0.0156859688	Cryptococcus_wingfieldii_CBS7118:0.0249524172)98.2/100:0.0253078715);
(Cryptococcus_amylolentus_CBS6039:0.0000009996	Cryptococcus_amylolentus_CBS6273:0.0030535808	(((((((((((Cryptococcus_bacillisporus_CA1280:0.0028373557	Cryptococcus_bacillisporus_CA1873:0.0028318580)98.5/100:0.0086402088	(Cryptococcus_decagattii_7685027:0.0000009996	Cryptococcus_decagattii_CBS11687:0.0000009996)99.4/100:0.0129081251)90.3/91:0.0042886669	((Cryptococcus_deuterogattii_CBS10090:0.0028476485	Cryptococcus_deuterogattii_R265:0.0000009996)99.2/100:0.0128004476	(Cryptococcus_gattii_E566:0.0014236468	Cryptococcus_gattii_WM276:0.0000009996)100/100:0.0278392901)73.3/61:0.0014570434)73.3/68:0.0018203908	(Cryptococcus_tetragattii_CBS11718:0.0000009996	Cryptococcus_tetragattii_IND107:0.0000009996)100/100:0.0197843789)86.1/91:0.0057524623	(Cryptococcus_sp._MF13:0.0000009996	Cryptococcus_sp._MF34:0.0000009996)97.1/100:0.0111599938)99.6/100:0.0411211947	((Cryptococcus_deneoformans_NIH12:0.0031158265	Cryptococcus_deneoformans_NIH433:0.0011892564)100/100:0.0356579351	(((Cryptococcus_neoformans_125.91:0.0000009996	Cryptococcus_neoformans_H99:0.0028556969)98.2/100:0.0115256076	(Cryptococcus_neoformans_Bt1:0.0014259684	((Cryptococcus_neoformans_Bt206:0.0057261417	Cryptococcus_neoformans_Ftc555-1:0.0071507266)76.8/44:0.0014057593	Cryptococcus_neoformans_Bt22:0.0042828275)79.3/42:0.0014279089)71.9/45:0.0013948573)94.2/95:0.0099734411	(Cryptococcus_neoformans_PMHc1023.ENR:0.0014174339	Cryptococcus_neoformans_T4:0.0000009996)99.3/100:0.0150080438)99.6/100:0.0234535690)90.2/96:0.0175922988)100/100:0.2110838059	((Cryptococcus_depauperatus_CBS7841:0.0390726481	Cryptococcus_depauperatus_CBS7855:0.0161343220)100/100:0.3264513492	Cryptococcus_sp._CMW60451:0.2945806326)100/100:0.1884953866)58.5/74:0.0777590662	(((((((Cryptococcus_sp._DSM108351:0.0000009996	Cryptococcus_sp._DSM111205:0.0000009996)0/26:0.0000009996	Cryptococcus_sp._DSM117830:0.0000009996)0/24:0.0000009996	Cryptococcus_sp._DSM108352:0.0000009996)0/33:0.0000009996	Cryptococcus_sp._DSM111204:0.0000009996)75.7/89:0.0019875825	Cryptococcus_sp._NCYC1536:0.0008854218)100/100:0.0956521684	(Cryptococcus_sp._DSM109063:0.0403899863	Cryptococcus_sp._OR918:0.0360285043)99.4/100:0.0625021809)100/100:0.1732855565	Kwoniella_shandongensis_CBS12478:0.3132155962)99.9/100:0.1678478793)100/100:0.5736464263	Cryptococcus_sp._OR849:0.1181510976)94.5/98:0.0473054151	Cryptococcus_floricola_DSM27421:0.0179499029)23.6/60:0.0068030390	Cryptococcus_wingfieldii_CBS7118:0.0235838114)100/100:0.0364911765);
(Cryptococcus_amylolentus_CBS6039:0.0000010000	Cryptococcus_amylolentus_CBS6273:0.0068961331	(((((((((Cryptococcus_bacillisporus_CA1280:0.0000010000	Cryptococcus_bacillisporus_CA1873:0.0071293675)0/55:0.0000010000	(Cryptococcus_decagattii_7685027:0.0073874154	Cryptococcus_decagattii_CBS11687:0.0075197758)97.2/100:0.0307612896)89.1/90:0.0225172515	(((Cryptococcus_deuterogattii_CBS10090:0.0000010000	Cryptococcus_deuterogattii_R265:0.0071379539)85.2/94:0.0070884114	((Cryptococcus_sp._MF13:0.0000010000	Cryptococcus_sp._MF34:0.0000010000)90.5/94:0.0070366463	(Cryptococcus_tetragattii_CBS11718:0.0070035403	Cryptococcus_tetragattii_IND107:0.0070089734)0/25:0.0000010000)0/26:0.0000010000)78.6/88:0.0071646701	(Cryptococcus_gattii_E566:0.0000010000	Cryptococcus_gattii_WM276:0.0000010000)79.5/91:0.0070840906)76.1/75:0.0065225913)54.4/66:0.0162925393	(((Cryptococcus_deneoformans_NIH12:0.0000010000	Cryptococcus_deneoformans_NIH433:0.0000010000)94.4/97:0.0219451806	((((Cryptococcus_neoformans_125.91:0.0000010000	Cryptococcus_neoformans_Bt206:0.0000010000)0/24:0.0000010000	(Cryptococcus_neoformans_Ftc555-1:0.0000010000	Cryptococcus_neoformans_H99:0.0000010000)0/18:0.0000010000)0/12:0.0000010000	Cryptococcus_neoformans_Bt22:0.0000010000)0/42:0.0000010000	Cryptococcus_neoformans_Bt1:0.0071722177)90.6/96:0.0145409034)0/46:0.0000010000	(Cryptococcus_neoformans_PMHc1023.ENR:0.0000010000	Cryptococcus_neoformans_T4:0.0000010000)88.7/96:0.0143390319)75.3/78:0.0214893609)99.7/97:0.1632334843	((Cryptococcus_depauperatus_CBS7841:0.0110084864	Cryptococcus_depauperatus_CBS7855:0.0043535589)99.9/100:0.2726371627	((((Cryptococcus_sp._DSM108351:0.0000010000	((Cryptococcus_sp._DSM108352:0.0000010000	(Cryptococcus_sp._DSM111205:0.0000010000	Cryptococcus_sp._NCYC1536:0.0000010000)0/23:0.0000010000)0/24:0.0000010000	Cryptococcus_sp._DSM117830:0.0000010000)0/19:0.0000010000)0/15:0.0000010000	Cryptococcus_sp._DSM111204:0.0000010000)97.7/99:0.0774286499	(Cryptococcus_sp._DSM109063:0.0339771776	Cryptococcus_sp._OR918:0.0171770252)87.4/92:0.0424997726)90.5/94:0.0567666695	Kwoniella_shandongensis_CBS12478:0.1870956329)90.4/91:0.0892498219)75.9/81:0.0386869582)88.1/84:0.0800846341	Cryptococcus_sp._CMW60451:0.1473286338)93.9/94:0.0750507153	Cryptococcus_sp._OR849:0.0357408855)93.7/96:0.0423208424	Cryptococcus_floricola_DSM27421:0.0071326247)76.6/93:0.0066734483	Cryptococcus_wingfieldii_CBS7118:0.0069196088)80.2/94:0.0069509052);
(Cryptococcus_amylolentus_CBS6039:0.0015719925	Cryptococcus_amylolentus_CBS6273:0.0000009994	((((((((((Cryptococcus_bacillisporus_CA1280:0.0016515758	Cryptococcus_bacillisporus_CA1873:0.0757884502)44.2/88:0.0035857496	(Cryptococcus_decagattii_7685027:0.0173212384	Cryptococcus_decagattii_CBS11687:0.0000020084)100/100:0.1062219246)97.4/97:0.0229575282	((Cryptococcus_gattii_E566:0.0014442231	Cryptococcus_gattii_WM276:0.0000009994)100/100:0.0318850927	(Cryptococcus_tetragattii_CBS11718:0.0013827736	Cryptococcus_tetragattii_IND107:0.0029609739)98.3/100:0.0157240414)22.5/62:0.0043372033)6.1/48:0.0028299102	((Cryptococcus_deuterogattii_CBS10090:0.0016866555	Cryptococcus_deuterogattii_R265:0.0446518594)99.2/99:0.0174027703	(Cryptococcus_sp._MF13:0.0036677938	Cryptococcus_sp._MF34:0.0000009994)94.5/100:0.0096164819)77.8/72:0.0024387646)99.8/100:0.0584330884	((Cryptococcus_deneoformans_NIH12:0.0041762168	Cryptococcus_deneoformans_NIH433:0.0000009994)100/100:0.0321906948	(((Cryptococcus_neoformans_125.91:0.0000009994	Cryptococcus_neoformans_H99:0.0000009994)88.6/96:0.0013962131	((Cryptococcus_neoformans_Bt22:0.0000009994	Cryptococcus_neoformans_Ftc555-1:0.0042040737)85.5/97:0.0013960312	(Cryptococcus_neoformans_PMHc1023.ENR:0.0000009994	Cryptococcus_neoformans_T4:0.0235233085)94.1/98:0.0041967805)0/52:0.0000009994)70.4/79:0.0009824681	(Cryptococcus_neoformans_Bt1:0.0027879719	Cryptococcus_neoformans_Bt206:0.0000009994)87.3/98:0.0033993967)88.7/91:0.0085802728)95/94:0.0278525355)100/100:0.1382210413	((((Cryptococcus_sp._DSM108351:0.0013989032	((Cryptococcus_sp._DSM108352:0.0000009994	Cryptococcus_sp._DSM117830:0.0000009994)0/11:0.0000009994	(Cryptococcus_sp._DSM111204:0.0000009994	Cryptococcus_sp._DSM111205:0.0000009994)0/18:0.0000009994)0/47:0.0000009994)0/68:0.0000009994	Cryptococcus_sp._NCYC1536:0.0027970526)100/100:0.0510475506	(Cryptococcus_sp._DSM109063:0.0125680801	Cryptococcus_sp._OR918:0.0103884913)80.6/91:0.0118026404)99.9/100:0.0790241243	Kwoniella_shandongensis_CBS12478:0.2328679200)99.5/100:0.0593635198)89.6/81:0.0438201179	(Cryptococcus_depauperatus_CBS7841:0.0176656211	Cryptococcus_depauperatus_CBS7855:0.0057764796)100/100:0.2201748684)41.4/62:0.0392597768	Cryptococcus_sp._CMW60451:0.1508203150)100/100:0.2251437978	Cryptococcus_sp._OR849:0.0105432033)98.6/99:0.0276719617	(Cryptococcus_floricola_DSM27421:0.0075781240	Cryptococcus_wingfieldii_CBS7118:0.0134181897)59.1/85:0.0049391229)95.5/97:0.0107604059);
(Cryptococcus_amylolentus_CBS6039:0.0000010000	Cryptococcus_amylolentus_CBS6273:0.0000010000	(((((((((Cryptococcus_bacillisporus_CA1280:0.0067902893	Cryptococcus_bacillisporus_CA1873:0.0022433296)41.1/62:0.0022413884	(Cryptococcus_tetragattii_CBS11718:0.0000010000	Cryptococcus_tetragattii_IND107:0.0000010000)98.6/100:0.0137041797)0/16:0.0000010000	((Cryptococcus_deuterogattii_CBS10090:0.0022505141	Cryptococcus_deuterogattii_R265:0.0000010000)97/99:0.0067439292	((Cryptococcus_gattii_E566:0.0000010000	Cryptococcus_gattii_WM276:0.0022393069)94.2/99:0.0067590747	(Cryptococcus_sp._MF13:0.0000010000	Cryptococcus_sp._MF34:0.0022456796)89.2/95:0.0045199529)77.8/86:0.0022480850)0/17:0.0000010000)0/19:0.0000010000	(Cryptococcus_decagattii_7685027:0.0000010000	Cryptococcus_decagattii_CBS11687:0.0000010000)98.4/100:0.0159076552)81.3/67:0.0067183879	((Cryptococcus_deneoformans_NIH12:0.0000010000	Cryptococcus_deneoformans_NIH433:0.0000010000)93.8/100:0.0113253951	((Cryptococcus_neoformans_125.91:0.0022522230	Cryptococcus_neoformans_Bt1:0.0000010000)0/1:0.0000010000	((((Cryptococcus_neoformans_Bt206:0.0000010000	Cryptococcus_neoformans_H99:0.0000010000)0/4:0.0000010000	Cryptococcus_neoformans_Bt22:0.0022557810)0/4:0.0000010000	(Cryptococcus_neoformans_PMHc1023.ENR:0.0000010000	Cryptococcus_neoformans_T4:0.0000010000)91.5/96:0.0045350198)0/2:0.0000010000	Cryptococcus_neoformans_Ftc555-1:0.0022540868)0/4:0.0000010000)97/100:0.0162801565)98.5/100:0.0292550744)99.9/100:0.0884459295	((Cryptococcus_depauperatus_CBS7841:0.0101418184	Cryptococcus_depauperatus_CBS7855:0.0042376778)100/100:0.1598093041	Cryptococcus_sp._CMW60451:0.1082343041)44.6/70:0.0311048014)66.4/77:0.0493186649	(((((Cryptococcus_sp._DSM108351:0.0023466983	Cryptococcus_sp._DSM117830:0.0000010000)0/74:0.0000010000	((Cryptococcus_sp._DSM108352:0.0000010000	Cryptococcus_sp._DSM111204:0.0000010000)0/38:0.0000010000	Cryptococcus_sp._DSM111205:0.0000010000)85/95:0.0023426787)76.6/95:0.0023485022	Cryptococcus_sp._NCYC1536:0.0000010000)98.4/100:0.0725011694	(Cryptococcus_sp._DSM109063:0.0285769675	Cryptococcus_sp._OR918:0.0216208499)99.9/100:0.0806941591)100/100:0.1683162571	Kwoniella_shandongensis_CBS12478:0.1767384687)13.5/63:0.0374777279)100/100:0.2507310831	Cryptococcus_sp._OR849:0.1104685509)86.3/91:0.0382273329	(Cryptococcus_floricola_DSM27421:0.0023314891	Cryptococcus_wingfieldii_CBS7118:0.0120588280)85.1/96:0.0086328088)91.6/98:0.0105732250);
(Cryptococcus_amylolentus_CBS6039:0.0000010000	Cryptococcus_amylolentus_CBS6273:0.0000010000	(((((((((((((Cryptococcus_bacillisporus_CA1280:0.0000010000	Cryptococcus_bacillisporus_CA1873:0.0056799359)75.1/93:0.0018892191	(Cryptococcus_decagattii_7685027:0.0000010000	Cryptococcus_decagattii_CBS11687:0.0018773187)97/100:0.0095377036)76.5/63:0.0018830330	(Cryptococcus_tetragattii_CBS11718:0.0000010000	Cryptococcus_tetragattii_IND107:0.0000010000)98.6/100:0.0114372535)0/34:0.0000010000	(Cryptococcus_gattii_E566:0.0000010000	Cryptococcus_gattii_WM276:0.0000010000)98.4/100:0.0133661574)19.5/33:0.0036930526	(Cryptococcus_sp._MF13:0.0000010000	Cryptococcus_sp._MF34:0.0000010000)92.5/97:0.0058084444)84.3/62:0.0055355536	(Cryptococcus_deuterogattii_CBS10090:0.0000010000	Cryptococcus_deuterogattii_R265:0.0018844065)89.7/97:0.0059192866)99.4/100:0.0284783599	((Cryptococcus_deneoformans_NIH12:0.0039731831	Cryptococcus_deneoformans_NIH433:0.0016847977)99.4/100:0.0189433647	(((((Cryptococcus_neoformans_125.91:0.0018746323	(Cryptococcus_neoformans_Bt1:0.0000010000	Cryptococcus_neoformans_Bt22:0.0018770626)0/10:0.0000010000)0/31:0.0000010000	Cryptococcus_neoformans_H99:0.0018761286)0/5:0.0000010000	Cryptococcus_neoformans_Ftc555-1:0.0000010000)0/6:0.0000010000	Cryptococcus_neoformans_Bt206:0.0000010000)78.7/89:0.0018555372	(Cryptococcus_neoformans_PMHc1023.ENR:0.0000010000	Cryptococcus_neoformans_T4:0.0000010000)87.7/96:0.0037941284)97.4/99:0.0138499641)85.7/93:0.0082970620)99.5/100:0.0609525409	(Cryptococcus_depauperatus_CBS7841:0.0070499994	Cryptococcus_depauperatus_CBS7855:0.0026433830)100/100:0.1629134515)37.3/65:0.0249612509	Cryptococcus_sp._CMW60451:0.1025056618)4.9/55:0.0269487634	((((((Cryptococcus_sp._DSM108351:0.0000010000	Cryptococcus_sp._NCYC1536:0.0000010000)0/37:0.0000010000	(Cryptococcus_sp._DSM108352:0.0000010000	Cryptococcus_sp._DSM111204:0.0000010000)0/36:0.0000010000)0/81:0.0000010000	Cryptococcus_sp._DSM117830:0.0000010000)0/83:0.0000010000	Cryptococcus_sp._DSM111205:0.0024352581)100/100:0.1063304011	(Cryptococcus_sp._DSM109063:0.0356640284	Cryptococcus_sp._OR918:0.0329676640)99.9/100:0.0803560746)99.7/100:0.0780756091	Kwoniella_shandongensis_CBS12478:0.1657022250)91/96:0.0344453861)100/100:0.3610859798	Cryptococcus_sp._OR849:0.1884556617)97.4/96:0.0646331528	Cryptococcus_floricola_DSM27421:0.0028650970)59.8/74:0.0009344704	Cryptococcus_wingfieldii_CBS7118:0.0078540876)99.1/99:0.0135893347);
(Cryptococcus_amylolentus_CBS6039:0.0000010000	Cryptococcus_amylolentus_CBS6273:0.0000010000	((((((((((Cryptococcus_bacillisporus_CA1280:0.0000010000	Cryptococcus_bacillisporus_CA1873:0.0000010000)0/40:0.0000010000	((Cryptococcus_decagattii_7685027:0.0000010000	Cryptococcus_decagattii_CBS11687:0.0000010000)99.3/100:0.0148877609	((Cryptococcus_gattii_E566:0.0000010000	Cryptococcus_gattii_WM276:0.0000010000)79.7/87:0.0029354973	(Cryptococcus_tetragattii_CBS11718:0.0000010000	Cryptococcus_tetragattii_IND107:0.0000010000)89.5/95:0.0059276857)77.5/83:0.0029410529)0/12:0.0000010000)0/10:0.0000010000	(Cryptococcus_sp._MF13:0.0000010000	Cryptococcus_sp._MF34:0.0000010000)93.8/95:0.0059351963)0/23:0.0000010000	(Cryptococcus_deuterogattii_CBS10090:0.0000010000	Cryptococcus_deuterogattii_R265:0.0000010000)76.7/92:0.0058677186)96.9/83:0.0152096223	((((Cryptococcus_neoformans_125.91:0.0000010000	Cryptococcus_neoformans_H99:0.0000010000)0/56:0.0000010000	(Cryptococcus_neoformans_PMHc1023.ENR:0.0000010000	Cryptococcus_neoformans_T4:0.0000010000)86.2/96:0.0029518072)85.2/91:0.0029572867	((Cryptococcus_neoformans_Bt1:0.0000010000	Cryptococcus_neoformans_Bt206:0.0000010000)0/23:0.0000010000	Cryptococcus_neoformans_Bt22:0.0000010000)0/47:0.0000010000)0/42:0.0000010000	Cryptococcus_neoformans_Ftc555-1:0.0029575627)88.3/94:0.0081376870)17.9/48:0.0040666319	(Cryptococcus_deneoformans_NIH12:0.0000010000	Cryptococcus_deneoformans_NIH433:0.0000010000)81.6/92:0.0091056660)99.7/100:0.1536530364	(((Cryptococcus_depauperatus_CBS7841:0.0025479083	Cryptococcus_depauperatus_CBS7855:0.0041321257)100/100:0.1654000224	Cryptococcus_sp._CMW60451:0.1324513021)98.3/99:0.1059879701	(((((Cryptococcus_sp._DSM108351:0.0000010000	((Cryptococcus_sp._DSM111204:0.0000010000	Cryptococcus_sp._DSM111205:0.0000010000)0/8:0.0000010000	Cryptococcus_sp._DSM117830:0.0000010000)0/9:0.0000010000)0/18:0.0000010000	Cryptococcus_sp._DSM108352:0.0000010000)0/14:0.0000010000	Cryptococcus_sp._NCYC1536:0.0000010000)90.9/97:0.0367651751	(Cryptococcus_sp._DSM109063:0.0122070800	Cryptococcus_sp._OR918:0.0052352547)69.6/83:0.0128941754)100/100:0.2394706397	Kwoniella_shandongensis_CBS12478:0.3220784033)96/99:0.1029198340)82.7/82:0.0401377284)99.8/100:0.2064213819	Cryptococcus_sp._OR849:0.0541851293)96.6/98:0.0553195974	Cryptococcus_wingfieldii_CBS7118:0.0000010000)80.3/78:0.0032137669	Cryptococcus_floricola_DSM27421:0.0000010000)93.2/98:0.0096864366);
(Cryptococcus_amylolentus_CBS6039:0.0000010000	Cryptococcus_amylolentus_CBS6273:0.0000010000	(((((((((((Cryptococcus_bacillisporus_CA1280:0.0022109056	Cryptococcus_bacillisporus_CA1873:0.0035227385)90.1/93:0.0093317166	(Cryptococcus_decagattii_7685027:0.0038675132	Cryptococcus_decagattii_CBS11687:0.0038675817)99.9/100:0.0261973626)91.3/98:0.0074244747	(Cryptococcus_tetragattii_CBS11718:0.0019089536	Cryptococcus_tetragattii_IND107:0.0000010000)99.4/100:0.0154130398)73.4/77:0.0018760612	(Cryptococcus_sp._MF13:0.0000010000	Cryptococcus_sp._MF34:0.0000010000)99.8/100:0.0213095154)89.3/86:0.0061934421	(Cryptococcus_gattii_E566:0.0057121314	Cryptococcus_gattii_WM276:0.0018863178)100/100:0.0287812833)87.8/91:0.0101761431	(Cryptococcus_deuterogattii_CBS10090:0.0000010000	Cryptococcus_deuterogattii_R265:0.0018900860)99.7/100:0.0323712632)99.7/100:0.0757028463	((Cryptococcus_deneoformans_NIH12:0.0038502373	Cryptococcus_deneoformans_NIH433:0.0018754552)99.7/100:0.0387522773	((Cryptococcus_neoformans_125.91:0.0000010000	Cryptococcus_neoformans_H99:0.0000010000)96.3/100:0.0076547211	(((Cryptococcus_neoformans_Bt1:0.0019104880	Cryptococcus_neoformans_Bt206:0.0000010000)79.4/95:0.0019076889	(Cryptococcus_neoformans_Bt22:0.0019102290	Cryptococcus_neoformans_Ftc555-1:0.0019179577)78.6/96:0.0019118710)87.6/96:0.0038327494	(Cryptococcus_neoformans_PMHc1023.ENR:0.0000010000	Cryptococcus_neoformans_T4:0.0000010000)95.1/100:0.0076312974)76.1/93:0.0018975888)100/100:0.0434555279)89.3/95:0.0270874373)99.9/100:0.3189850618	((Cryptococcus_depauperatus_CBS7841:0.0019996562	Cryptococcus_depauperatus_CBS7855:0.0280998745)100/100:0.4964716854	Cryptococcus_sp._CMW60451:0.4339291190)86.3/88:0.1213846693)34.5/70:0.0682836323	((((((Cryptococcus_sp._DSM108351:0.0000010000	Cryptococcus_sp._NCYC1536:0.0000010000)0/76:0.0000010000	Cryptococcus_sp._DSM117830:0.0037850005)0/75:0.0000010000	(Cryptococcus_sp._DSM108352:0.0000010000	Cryptococcus_sp._DSM111204:0.0000010000)93.1/93:0.0037839389)56.1/77:0.0018896311	Cryptococcus_sp._DSM111205:0.0000010000)100/100:0.1460689343	(Cryptococcus_sp._DSM109063:0.0810773013	Cryptococcus_sp._OR918:0.0568906879)94.3/98:0.0556553722)100/100:0.4851887866	Kwoniella_shandongensis_CBS12478:0.5727915004)99.5/100:0.2257925976)100/100:0.4086337212	Cryptococcus_sp._OR849:0.1659355791)98.8/100:0.0965522471	(Cryptococcus_floricola_DSM27421:0.0149337650	Cryptococcus_wingfieldii_CBS7118:0.0144376281)88.7/94:0.0108818750)96.7/99:0.0206270829);
(Cryptococcus_amylolentus_CBS6039:0.0000010000	Cryptococcus_amylolentus_CBS6273:0.0000010000	((((((((Cryptococcus_bacillisporus_CA1280:0.0016299421	Cryptococcus_bacillisporus_CA1873:0.0065364504)97.6/100:0.0098280265	((Cryptococcus_decagattii_7685027:0.0016359194	Cryptococcus_decagattii_CBS11687:0.0000010000)99.2/100:0.0098820649	(Cryptococcus_tetragattii_CBS11718:0.0016319476	Cryptococcus_tetragattii_IND107:0.0016359234)92.3/98:0.0032666675)0/47:0.0000010000)65.8/60:0.0016764006	(((Cryptococcus_deuterogattii_CBS10090:0.0049411678	Cryptococcus_deuterogattii_R265:0.0065646040)99.8/100:0.0211931031	(Cryptococcus_sp._MF13:0.0000010000	Cryptococcus_sp._MF34:0.0032457042)91.1/98:0.0061112576)79.2/84:0.0042105597	(Cryptococcus_gattii_E566:0.0000010000	Cryptococcus_gattii_WM276:0.0000010000)97.6/99:0.0098218538)74/80:0.0016432611)99.4/100:0.0375044091	((Cryptococcus_deneoformans_NIH12:0.0066505723	Cryptococcus_deneoformans_NIH433:0.0000024508)100/100:0.0314870249	((((Cryptococcus_neoformans_125.91:0.0016347239	Cryptococcus_neoformans_H99:0.0000010000)92.3/97:0.0032730316	Cryptococcus_neoformans_Bt206:0.0032716483)0/32:0.0000010000	((Cryptococcus_neoformans_Bt1:0.0000010000	Cryptococcus_neoformans_Bt22:0.0000010000)0/23:0.0000010000	Cryptococcus_neoformans_Ftc555-1:0.0000010000)0/46:0.0000010000)75.8/84:0.0016275313	(Cryptococcus_neoformans_PMHc1023.ENR:0.0000010000	Cryptococcus_neoformans_T4:0.0000010000)88.8/96:0.0032763960)99.7/99:0.0278698668)71.8/77:0.0122689282)100/100:0.1192553337	((((((((Cryptococcus_sp._DSM108351:0.0000010000	Cryptococcus_sp._DSM111204:0.0000010000)0/36:0.0000010000	Cryptococcus_sp._DSM111205:0.0000010000)0/71:0.0000010000	Cryptococcus_sp._DSM108352:0.0000010000)0/30:0.0000010000	Cryptococcus_sp._DSM117830:0.0000010000)85.3/94:0.0035679503	Cryptococcus_sp._NCYC1536:0.0052074723)100/100:0.0722245756	Cryptococcus_sp._DSM109063:0.0336265444)57.1/71:0.0121553495	Cryptococcus_sp._OR918:0.0194283889)99.8/100:0.1184353101	Kwoniella_shandongensis_CBS12478:0.3017649820)100/100:0.1267128387)95.5/98:0.0569083663	((Cryptococcus_depauperatus_CBS7841:0.0119143607	Cryptococcus_depauperatus_CBS7855:0.0080199569)100/100:0.2486367821	Cryptococcus_sp._CMW60451:0.2325930739)99.5/100:0.0920762227)100/100:0.1875925652	Cryptococcus_sp._OR849:0.0771416583)96.6/100:0.0371542550	(Cryptococcus_floricola_DSM27421:0.0016990150	Cryptococcus_wingfieldii_CBS7118:0.0103692818)82.8/94:0.0031217129)97/100:0.0106931213);
(Cryptococcus_amylolentus_CBS6039:0.0005596513	Cryptococcus_amylolentus_CBS6273:0.0083330788	(((((((((((Cryptococcus_bacillisporus_CA1280:0.0036675499	Cryptococcus_bacillisporus_CA1873:0.0027585482)84/96:0.0022062105	(Cryptococcus_decagattii_7685027:0.0000010061	Cryptococcus_decagattii_CBS11687:0.0009554800)100/100:0.0172799024)98.6/100:0.0079003138	((Cryptococcus_gattii_E566:0.0000010061	Cryptococcus_gattii_WM276:0.0000010061)100/100:0.0190710605	(Cryptococcus_tetragattii_CBS11718:0.0027649354	Cryptococcus_tetragattii_IND107:0.0009098420)100/100:0.0152969068)36.3/58:0.0010917661)81.4/82:0.0020346887	(Cryptococcus_sp._MF13:0.0000010061	Cryptococcus_sp._MF34:0.0009138867)98.4/100:0.0064320067)91.5/92:0.0067457791	(Cryptococcus_deuterogattii_CBS10090:0.0027851618	Cryptococcus_deuterogattii_R265:0.0055394262)100/100:0.0238428898)99.7/100:0.0519037725	((Cryptococcus_deneoformans_NIH12:0.0048009615	Cryptococcus_deneoformans_NIH433:0.0074062676)100/100:0.0420543148	(((Cryptococcus_neoformans_125.91:0.0018214014	Cryptococcus_neoformans_H99:0.0027320027)74.6/95:0.0009037605	((Cryptococcus_neoformans_Bt1:0.0000010061	Cryptococcus_neoformans_Bt206:0.0009079193)89.8/97:0.0018191791	(Cryptococcus_neoformans_Bt22:0.0009070789	Cryptococcus_neoformans_Ftc555-1:0.0000010061)89.4/97:0.0018143841)93.7/99:0.0027388637)88.3/98:0.0037728796	(Cryptococcus_neoformans_PMHc1023.ENR:0.0009133593	Cryptococcus_neoformans_T4:0.0000010061)99.2/100:0.0102649353)100/100:0.0435306908)89.6/89:0.0258334303)100/100:0.2582279980	(((((((Cryptococcus_sp._DSM108351:0.0000010061	Cryptococcus_sp._DSM111205:0.0000010061)0/27:0.0000010061	Cryptococcus_sp._DSM111204:0.0000010061)0/65:0.0000010061	Cryptococcus_sp._DSM108352:0.0000010061)0/66:0.0000010061	Cryptococcus_sp._DSM117830:0.0084658099)72.1/82:0.0008656063	Cryptococcus_sp._NCYC1536:0.0054519776)100/100:0.1338726206	(Cryptococcus_sp._DSM109063:0.0562697212	Cryptococcus_sp._OR918:0.0393469323)99.1/99:0.0673457856)100/100:0.3099888044	Kwoniella_shandongensis_CBS12478:0.5772392854)99.9/99:0.1568786566)87/89:0.0663117688	((Cryptococcus_depauperatus_CBS7841:0.0071248110	Cryptococcus_depauperatus_CBS7855:0.0115863150)100/100:0.4449889075	Cryptococcus_sp._CMW60451:0.4026943925)98.7/98:0.1279623695)100/100:0.4229063040	Cryptococcus_sp._OR849:0.0718138770)99.6/100:0.0715536646	Cryptococcus_wingfieldii_CBS7118:0.0195445252)17.6/59:0.0056054188	Cryptococcus_floricola_DSM27421:0.0272539385)100/100:0.0281460170);
(Cryptococcus_amylolentus_CBS6039:0.0000010000	Cryptococcus_amylolentus_CBS6273:0.0000010000	(((((((((((Cryptococcus_bacillisporus_CA1280:0.0023858960	Cryptococcus_bacillisporus_CA1873:0.0035784799)85.1/92:0.0028879242	(Cryptococcus_decagattii_7685027:0.0012128898	Cryptococcus_decagattii_CBS11687:0.0023766796)100/100:0.0282510729)94.8/95:0.0055852948	(Cryptococcus_gattii_E566:0.0011850663	Cryptococcus_gattii_WM276:0.0012293389)99.5/100:0.0119852006)45.2/33:0.0012039743	(Cryptococcus_sp._MF13:0.0023993099	Cryptococcus_sp._MF34:0.0011621537)100/100:0.0158143381)0/31:0.0000020185	((Cryptococcus_deuterogattii_CBS10090:0.0023997256	Cryptococcus_deuterogattii_R265:0.0035957706)99.9/100:0.0114453031	(Cryptococcus_tetragattii_CBS11718:0.0000010000	Cryptococcus_tetragattii_IND107:0.0023949470)98.3/100:0.0084113063)89.5/63:0.0030864336)100/100:0.0290130428	(((((Cryptococcus_neoformans_125.91:0.0000010000	Cryptococcus_neoformans_H99:0.0011825499)96.1/98:0.0035563294	Cryptococcus_neoformans_Bt1:0.0011851690)0/13:0.0000010000	Cryptococcus_neoformans_Bt206:0.0011850488)0/7:0.0000010000	(Cryptococcus_neoformans_Bt22:0.0000010000	Cryptococcus_neoformans_Ftc555-1:0.0000010000)0/43:0.0000010000)0/17:0.0000010000	(Cryptococcus_neoformans_PMHc1023.ENR:0.0000010000	Cryptococcus_neoformans_T4:0.0000010000)99.5/100:0.0095652900)100/100:0.0243242274)76.9/81:0.0053465323	(Cryptococcus_deneoformans_NIH12:0.0011884339	Cryptococcus_deneoformans_NIH433:0.0011934180)94.2/98:0.0090038931)100/100:0.1362967172	((((Cryptococcus_sp._DSM108351:0.0000010000	(((Cryptococcus_sp._DSM108352:0.0000010000	Cryptococcus_sp._DSM111205:0.0000010000)0/17:0.0000010000	Cryptococcus_sp._DSM117830:0.0000010000)0/10:0.0000010000	Cryptococcus_sp._DSM111204:0.0000010000)0/12:0.0000010000)85.7/92:0.0023815161	Cryptococcus_sp._NCYC1536:0.0060504461)100/100:0.0357782263	(Cryptococcus_sp._DSM109063:0.0399553999	Cryptococcus_sp._OR918:0.0133062616)85.4/87:0.0106865466)100/100:0.1178678524	Kwoniella_shandongensis_CBS12478:0.2101057199)100/100:0.1306017083)98.8/99:0.0656262350	((Cryptococcus_depauperatus_CBS7841:0.0048749811	Cryptococcus_depauperatus_CBS7855:0.0092810225)100/100:0.2660050241	Cryptococcus_sp._CMW60451:0.1288888189)99.4/100:0.0771090167)100/100:0.2689066459	Cryptococcus_sp._OR849:0.0510090256)99.4/100:0.0503851960	(Cryptococcus_floricola_DSM27421:0.0476084199	Cryptococcus_wingfieldii_CBS7118:0.0363335089)98.7/99:0.0191024326)99.7/100:0.0267986568);
(Cryptococcus_amylolentus_CBS6039:0.0000010000	Cryptococcus_amylolentus_CBS6273:0.0030101546	(((((((((((((Cryptococcus_bacillisporus_CA1280:0.0027317305	(Cryptococcus_bacillisporus_CA1873:0.0027288372	(Cryptococcus_decagattii_7685027:0.0028078884	Cryptococcus_decagattii_CBS11687:0.0054390944)100/100:0.0404615605)0/49:0.0000010000)97.3/99:0.0110441767	(Cryptococcus_gattii_E566:0.0000010000	Cryptococcus_gattii_WM276:0.0000010000)91.1/98:0.0081684380)75.4/81:0.0027517416	(Cryptococcus_tetragattii_CBS11718:0.0027186800	Cryptococcus_tetragattii_IND107:0.0027119306)76.7/76:0.0026534663)79/72:0.0027559733	(Cryptococcus_deuterogattii_CBS10090:0.0000010000	Cryptococcus_deuterogattii_R265:0.0027032749)0/53:0.0000010000)77.1/65:0.0034753115	(Cryptococcus_sp._MF13:0.0027017971	Cryptococcus_sp._MF34:0.0000010000)80/82:0.0046606930)99.3/96:0.0248301169	((((((Cryptococcus_neoformans_125.91:0.0026708241	Cryptococcus_neoformans_Ftc555-1:0.0000010000)0/10:0.0000010000	Cryptococcus_neoformans_Bt22:0.0000010000)0/16:0.0000010000	Cryptococcus_neoformans_Bt206:0.0000010000)0/14:0.0000010000	Cryptococcus_neoformans_H99:0.0000010000)0/11:0.0000010000	Cryptococcus_neoformans_Bt1:0.0000010000)0/42:0.0000010000	(Cryptococcus_neoformans_PMHc1023.ENR:0.0000010000	Cryptococcus_neoformans_T4:0.0000010000)95.5/97:0.0080640652)92.9/97:0.0103216042)74.7/68:0.0046763586	(Cryptococcus_deneoformans_NIH12:0.0026783160	Cryptococcus_deneoformans_NIH433:0.0000010000)58.9/75:0.0013008680)99/100:0.0523945180	Cryptococcus_sp._CMW60451:0.0806905002)84/88:0.0197820983	(Cryptococcus_depauperatus_CBS7841:0.0079704792	Cryptococcus_depauperatus_CBS7855:0.0065207780)100/100:0.1243254148)94.8/96:0.0419796347	(((((((Cryptococcus_sp._DSM108351:0.0000010000	Cryptococcus_sp._DSM117830:0.0000010000)0/30:0.0000010000	Cryptococcus_sp._DSM111204:0.0000010000)0/11:0.0000010000	Cryptococcus_sp._DSM108352:0.0000010000)0/9:0.0000010000	Cryptococcus_sp._DSM111205:0.0000010000)82.5/91:0.0027941633	Cryptococcus_sp._NCYC1536:0.0000010000)87.6/97:0.0125268260	(Cryptococcus_sp._DSM109063:0.0084382949	Cryptococcus_sp._OR918:0.0085030240)93/98:0.0165966027)99.3/100:0.0637584745	Kwoniella_shandongensis_CBS12478:0.1578646699)65.1/81:0.0209425057)100/100:0.1212399738	Cryptococcus_sp._OR849:0.0190996215)79.4/92:0.0087974105	Cryptococcus_floricola_DSM27421:0.0060715730)79/89:0.0030708317	Cryptococcus_wingfieldii_CBS7118:0.0060907210)87/97:0.0060702530);
(Cryptococcus_amylolentus_CBS6039:0.0000010000	Cryptococcus_amylolentus_CBS6273:0.0000010000	(((((((Cryptococcus_bacillisporus_CA1280:0.0061857799	Cryptococcus_bacillisporus_CA1873:0.0020410201)77.2/96:0.0020419997	((Cryptococcus_deuterogattii_CBS10090:0.0020496574	Cryptococcus_deuterogattii_R265:0.0020418498)85.7/98:0.0040964731	(((Cryptococcus_gattii_E566:0.0000010000	Cryptococcus_gattii_WM276:0.0000010000)95.6/100:0.0082155177	(Cryptococcus_tetragattii_CBS11718:0.0000010000	Cryptococcus_tetragattii_IND107:0.0000010000)89.2/98:0.0041133423)75.3/94:0.0020295736	(Cryptococcus_sp._MF13:0.0000010000	Cryptococcus_sp._MF34:0.0000010000)89/98:0.0040920332)96.2/99:0.0082219926)76.9/81:0.0020521657)76/73:0.0018016582	(Cryptococcus_decagattii_7685027:0.0000010000	Cryptococcus_decagattii_CBS11687:0.0000010000)98/100:0.0147517018)98.7/100:0.0351535698	((Cryptococcus_deneoformans_NIH12:0.0000010000	Cryptococcus_deneoformans_NIH433:0.0000010000)99.5/100:0.0273273352	((Cryptococcus_neoformans_125.91:0.0000010000	Cryptococcus_neoformans_H99:0.0000010000)76.4/96:0.0020509591	(((Cryptococcus_neoformans_Bt1:0.0000010000	Cryptococcus_neoformans_Bt206:0.0000010000)0/47:0.0000010000	(Cryptococcus_neoformans_Bt22:0.0000010000	Cryptococcus_neoformans_Ftc555-1:0.0000010000)95.7/100:0.0061695424)75.5/92:0.0020577334	(Cryptococcus_neoformans_PMHc1023.ENR:0.0000010000	Cryptococcus_neoformans_T4:0.0000010000)98.1/100:0.0102337981)74.4/79:0.0020512419)93.8/98:0.0124022807)9.6/60:0.0088676900)100/100:0.1333655220	(((Cryptococcus_depauperatus_CBS7841:0.0033319144	Cryptococcus_depauperatus_CBS7855:0.0132700273)100/100:0.2214264770	((((Cryptococcus_sp._DSM108351:0.0000010000	Cryptococcus_sp._NCYC1536:0.0000010000)0/62:0.0000010000	((Cryptococcus_sp._DSM108352:0.0000010000	(Cryptococcus_sp._DSM111204:0.0000010000	Cryptococcus_sp._DSM111205:0.0000010000)0/38:0.0000010000)0/18:0.0000010000	Cryptococcus_sp._DSM117830:0.0000010000)80.3/96:0.0020839978)98.8/100:0.0434806891	(Cryptococcus_sp._DSM109063:0.0601147909	Cryptococcus_sp._OR918:0.0331319227)91.5/98:0.0250040157)100/100:0.1522486475	Kwoniella_shandongensis_CBS12478:0.2705628313)97.8/99:0.0702590130)67.7/52:0.0297296340	Cryptococcus_sp._CMW60451:0.2406380707)92.1/58:0.0432511066)100/100:0.2299474057	Cryptococcus_sp._OR849:0.0489162621)77.8/93:0.0103096011	(Cryptococcus_floricola_DSM27421:0.0062313933	Cryptococcus_wingfieldii_CBS7118:0.0000010000)24.3/61:0.0061273525)94.4/98:0.0137173801);
(Cryptococcus_amylolentus_CBS6039:0.0000009999	Cryptococcus_amylolentus_CBS6273:0.0041614116	((((((((((((Cryptococcus_bacillisporus_CA1280:0.0000009999	Cryptococcus_bacillisporus_CA1873:0.0000009999)0/45:0.0000009999	(Cryptococcus_decagattii_7685027:0.0000009999	Cryptococcus_decagattii_CBS11687:0.0000009999)96.8/99:0.0160606046)91.2/95:0.0080276980	(Cryptococcus_tetragattii_CBS11718:0.0000009999	Cryptococcus_tetragattii_IND107:0.0000009999)97.6/98:0.0161282044)0/53:0.0000009999	((Cryptococcus_deuterogattii_CBS10090:0.0039846230	Cryptococcus_deuterogattii_R265:0.0000009999)97.4/99:0.0160834413	(Cryptococcus_gattii_E566:0.0000009999	Cryptococcus_gattii_WM276:0.0119670782)98.9/100:0.0243077913)0/14:0.0000009999)79.2/71:0.0086655501	(Cryptococcus_sp._MF13:0.0000009999	Cryptococcus_sp._MF34:0.0000009999)89.5/97:0.0200794042)99/98:0.0550994384	(Cryptococcus_deneoformans_NIH12:0.0000009999	Cryptococcus_deneoformans_NIH433:0.0040270645)99.6/100:0.0441834352)16.6/43:0.0088402970	((((Cryptococcus_neoformans_125.91:0.0000009999	((Cryptococcus_neoformans_Bt22:0.0000009999	Cryptococcus_neoformans_T4:0.0000009999)0/17:0.0000009999	Cryptococcus_neoformans_PMHc1023.ENR:0.0000009999)0/16:0.0000009999)0/17:0.0000009999	Cryptococcus_neoformans_Ftc555-1:0.0000009999)0/10:0.0000009999	Cryptococcus_neoformans_H99:0.0000009999)0/25:0.0000009999	(Cryptococcus_neoformans_Bt1:0.0000009999	Cryptococcus_neoformans_Bt206:0.0000009999)81.7/95:0.0039969400)94.8/98:0.0309752401)100/100:0.2999422306	((Cryptococcus_depauperatus_CBS7841:0.0068153899	Cryptococcus_depauperatus_CBS7855:0.0056500605)100/100:0.3575531853	Cryptococcus_sp._CMW60451:0.1123795779)92.5/90:0.1108796918)58.2/69:0.0383285527	((((((Cryptococcus_sp._DSM108351:0.0000009999	(Cryptococcus_sp._DSM111205:0.0000009999	Cryptococcus_sp._NCYC1536:0.0000009999)0/20:0.0000009999)0/4:0.0000009999	Cryptococcus_sp._DSM117830:0.0000009999)0/22:0.0000009999	Cryptococcus_sp._DSM111204:0.0000009999)0/9:0.0000009999	Cryptococcus_sp._DSM108352:0.0000009999)99.2/100:0.1910219864	(Cryptococcus_sp._DSM109063:0.1257410256	Cryptococcus_sp._OR918:0.0073944691)93.6/95:0.1296284366)100/100:0.3370050377	Kwoniella_shandongensis_CBS12478:0.7489801448)97.4/97:0.2424810578)100/100:0.2920823761	Cryptococcus_sp._OR849:0.1275189913)82.4/87:0.0305422257	Cryptococcus_floricola_DSM27421:0.0204572967)76.1/89:0.0047425224	Cryptococcus_wingfieldii_CBS7118:0.0207132114)93.9/99:0.0162343904);
(Cryptococcus_amylolentus_CBS6039:0.0000010628	Cryptococcus_amylolentus_CBS6273:0.0000010628	(((((((((Cryptococcus_bacillisporus_CA1280:0.0056888743	(((Cryptococcus_decagattii_7685027:0.0000010628	Cryptococcus_decagattii_CBS11687:0.0056761856)99.8/99:0.0406810100	((Cryptococcus_deuterogattii_CBS10090:0.0000010628	Cryptococcus_deuterogattii_R265:0.0000010628)90.6/97:0.0113171187	((Cryptococcus_sp._MF13:0.0000010628	Cryptococcus_sp._MF34:0.0000010628)91.4/98:0.0112986186	(Cryptococcus_tetragattii_CBS11718:0.0000010628	Cryptococcus_tetragattii_IND107:0.0000010628)93.2/98:0.0171063004)0/63:0.0000027681)85.2/74:0.0056323053)0/37:0.0000010628	(Cryptococcus_gattii_E566:0.0000010628	Cryptococcus_gattii_WM276:0.0000010628)0/51:0.0000010628)78.3/70:0.0056716717)79.2/77:0.0056122926	Cryptococcus_bacillisporus_CA1873:0.0000010628)88.1/92:0.0302532309	((Cryptococcus_deneoformans_NIH12:0.0056508374	Cryptococcus_deneoformans_NIH433:0.0000010628)95.2/97:0.0320087282	(((Cryptococcus_neoformans_125.91:0.0000010628	(Cryptococcus_neoformans_Bt1:0.0000010628	((Cryptococcus_neoformans_Bt22:0.0000010628	Cryptococcus_neoformans_Ftc555-1:0.0000010628)83.5/94:0.0057001564	(Cryptococcus_neoformans_PMHc1023.ENR:0.0000010628	Cryptococcus_neoformans_T4:0.0000010628)83.8/95:0.0056987539)0/29:0.0000010628)0/9:0.0000010628)0/7:0.0000010628	Cryptococcus_neoformans_Bt206:0.0000010628)0/9:0.0000010628	Cryptococcus_neoformans_H99:0.0000010628)92.9/89:0.0272846074)49.9/65:0.0164395069)96.5/94:0.1987488757	(((Cryptococcus_sp._DSM108351:0.0055922180	((Cryptococcus_sp._DSM108352:0.0000010628	(Cryptococcus_sp._DSM111204:0.0000010628	Cryptococcus_sp._DSM111205:0.0000010628)0/13:0.0000010628)0/37:0.0000010628	(Cryptococcus_sp._DSM117830:0.0055894081	Cryptococcus_sp._NCYC1536:0.0055921229)0/27:0.0000010628)0/23:0.0000010628)29.9/79:0.0132721343	(Cryptococcus_sp._DSM109063:0.1197444060	Cryptococcus_sp._OR918:0.0806444774)94.1/88:0.1734667800)99.9/100:0.4099222808	Kwoniella_shandongensis_CBS12478:0.3756518906)91.4/80:0.1701836502)62.3/68:0.1061638327	Cryptococcus_sp._CMW60451:0.4156250265)16.3/58:0.1394126429	(Cryptococcus_depauperatus_CBS7841:0.0000010628	Cryptococcus_depauperatus_CBS7855:0.0077399566)99.7/100:0.3294496691)99.5/100:0.3421748211	Cryptococcus_sp._OR849:0.0827486063)82.1/89:0.0369649670	Cryptococcus_floricola_DSM27421:0.0172487599)72.5/86:0.0055727476	Cryptococcus_wingfieldii_CBS7118:0.0000010628)97.5/99:0.0281902941);
(Cryptococcus_amylolentus_CBS6039:0.0022449246	Cryptococcus_amylolentus_CBS6273:0.0050458840	((((((((((Cryptococcus_bacillisporus_CA1280:0.0066098060	Cryptococcus_bacillisporus_CA1873:0.0065909514)99.3/100:0.0132891308	((Cryptococcus_decagattii_7685027:0.0027171127	Cryptococcus_decagattii_CBS11687:0.0559456563)100/100:0.0350182603	(Cryptococcus_gattii_E566:0.0052613084	Cryptococcus_gattii_WM276:0.0000010002)99.9/100:0.0253429621)0/60:0.0000010002)87.7/85:0.0032991659	(Cryptococcus_tetragattii_CBS11718:0.0225590761	Cryptococcus_tetragattii_IND107:0.0000010002)99.7/100:0.0167070035)0/50:0.0000010002	(Cryptococcus_sp._MF13:0.0032716350	Cryptococcus_sp._MF34:0.0036609291)97.5/100:0.0099799086)60.5/72:0.0035549548	(Cryptococcus_deuterogattii_CBS10090:0.0000010002	Cryptococcus_deuterogattii_R265:0.0086664917)99.7/100:0.0265888708)99.3/100:0.0750433037	((Cryptococcus_deneoformans_NIH12:0.0059908228	Cryptococcus_deneoformans_NIH433:0.0023660280)100/100:0.0619485675	((((Cryptococcus_neoformans_125.91:0.0033439593	Cryptococcus_neoformans_H99:0.0033611118)98.6/97:0.0101105717	Cryptococcus_neoformans_Bt206:0.0101730638)72.6/44:0.0016827278	(Cryptococcus_neoformans_Bt1:0.0016905178	(Cryptococcus_neoformans_PMHc1023.ENR:0.0000010002	Cryptococcus_neoformans_T4:0.0255605318)99.4/100:0.0171414472)77.7/41:0.0016736421)0/30:0.0000026246	(Cryptococcus_neoformans_Bt22:0.0000010002	Cryptococcus_neoformans_Ftc555-1:0.0016681571)94.5/99:0.0084108321)99.9/100:0.0646657626)84.4/88:0.0302237180)100/100:0.3519235075	(((Cryptococcus_depauperatus_CBS7841:0.0099608429	Cryptococcus_depauperatus_CBS7855:0.0038215634)100/100:0.3465532060	Cryptococcus_sp._CMW60451:0.4338035956)92.2/94:0.0756150611	((((((Cryptococcus_sp._DSM108351:0.0000010002	Cryptococcus_sp._DSM117830:0.0000010002)0/21:0.0000010002	Cryptococcus_sp._NCYC1536:0.0000010002)0/30:0.0000010002	Cryptococcus_sp._DSM111205:0.0000010002)0/70:0.0000025448	(Cryptococcus_sp._DSM108352:0.0017308063	Cryptococcus_sp._DSM111204:0.0000010002)26.8/85:0.0017303567)100/100:0.1395015413	(Cryptococcus_sp._DSM109063:0.0495271224	Cryptococcus_sp._OR918:0.0219070571)93/95:0.0484538260)100/100:0.2042881445	Kwoniella_shandongensis_CBS12478:0.3877491300)90.7/89:0.0975957258)64.2/77:0.0467316264)100/100:0.3801135940	Cryptococcus_sp._OR849:0.0624271968)90.4/87:0.0279848366	Cryptococcus_floricola_DSM27421:0.0089658522)71.4/83:0.0028947569	Cryptococcus_wingfieldii_CBS7118:0.0144368170)99.2/98:0.0175627428);
(Cryptococcus_amylolentus_CBS6039:0.0027438978	Cryptococcus_amylolentus_CBS6273:0.0027251401	(((((((((((Cryptococcus_bacillisporus_CA1280:0.0027853313	Cryptococcus_bacillisporus_CA1873:0.0000010000)82.7/93:0.0027774678	((Cryptococcus_decagattii_7685027:0.0027769139	(Cryptococcus_gattii_E566:0.0000010000	Cryptococcus_gattii_WM276:0.0000010000)86.3/96:0.0055657788)0/18:0.0000010000	Cryptococcus_decagattii_CBS11687:0.0000010000)0/15:0.0000010000)75.8/85:0.0027269713	(Cryptococcus_tetragattii_CBS11718:0.0000010000	Cryptococcus_tetragattii_IND107:0.0027616700)99/100:0.0170770257)72.9/77:0.0040541483	(Cryptococcus_sp._MF13:0.0000010000	Cryptococcus_sp._MF34:0.0027658616)85.5/91:0.0075486920)53.2/68:0.0119820940	(Cryptococcus_deuterogattii_CBS10090:0.0000010000	Cryptococcus_deuterogattii_R265:0.0000010000)83.1/92:0.0088803059)98.9/98:0.0427469022	((Cryptococcus_deneoformans_NIH12:0.0000010000	Cryptococcus_deneoformans_NIH433:0.0000010000)98.6/100:0.0305093810	((((Cryptococcus_neoformans_125.91:0.0000010000	((Cryptococcus_neoformans_Bt1:0.0056339709	Cryptococcus_neoformans_Bt206:0.0028124829)0/29:0.0000010000	Cryptococcus_neoformans_Bt22:0.0000010000)0/14:0.0000010000)0/10:0.0000010000	Cryptococcus_neoformans_Ftc555-1:0.0000010000)0/20:0.0000010000	(Cryptococcus_neoformans_PMHc1023.ENR:0.0000010000	Cryptococcus_neoformans_T4:0.0000010000)93.1/96:0.0056164879)79.6/86:0.0028051203	Cryptococcus_neoformans_H99:0.0000010000)91.7/93:0.0156800325)92.1/93:0.0204689856)98.4/100:0.0787864930	(((Cryptococcus_depauperatus_CBS7841:0.0000010000	Cryptococcus_depauperatus_CBS7855:0.0028339704)100/100:0.1405628748	Cryptococcus_sp._CMW60451:0.1613310918)9.2/77:0.0068905884	Kwoniella_shandongensis_CBS12478:0.2242495977)78.2/70:0.0293266398)90/78:0.0510472623	(((Cryptococcus_sp._DSM108351:0.0027094721	(((Cryptococcus_sp._DSM108352:0.0000010000	Cryptococcus_sp._DSM111205:0.0000010000)0/22:0.0000010000	(Cryptococcus_sp._DSM111204:0.0000010000	Cryptococcus_sp._DSM117830:0.0000010000)0/21:0.0000010000)0/26:0.0000010000	Cryptococcus_sp._NCYC1536:0.0000010000)0/66:0.0000010000)100/100:0.0873760634	Cryptococcus_sp._DSM109063:0.0334084409)83.8/88:0.0207196538	Cryptococcus_sp._OR918:0.0122797118)100/100:0.1766501130)100/100:0.2648427756	Cryptococcus_sp._OR849:0.0681192902)55.4/83:0.0102112684	Cryptococcus_wingfieldii_CBS7118:0.0113350105)0/43:0.0000022880	Cryptococcus_floricola_DSM27421:0.0055673399)95.8/98:0.0110570701);
(Cryptococcus_amylolentus_CBS6039:0.0000009997	Cryptococcus_amylolentus_CBS6273:0.0038104388	(((((((((Cryptococcus_bacillisporus_CA1280:0.0077819915	Cryptococcus_bacillisporus_CA1873:0.0077436632)76.5/90:0.0037699420	((((((Cryptococcus_decagattii_7685027:0.0000009997	Cryptococcus_decagattii_CBS11687:0.0000009997)99/100:0.0312032079	(Cryptococcus_tetragattii_CBS11718:0.0000009997	Cryptococcus_tetragattii_IND107:0.0000009997)95.6/99:0.0153728554)0/25:0.0000009997	(Cryptococcus_deuterogattii_CBS10090:0.0000009997	Cryptococcus_deuterogattii_R265:0.0038295711)85.6/93:0.0038263173)0/19:0.0000009997	Cryptococcus_gattii_E566:0.0000009997)0/11:0.0000009997	(Cryptococcus_gattii_WM276:0.0000009997	Cryptococcus_sp._MF13:0.0000009997)0/19:0.0000009997)0/12:0.0000009997	Cryptococcus_sp._MF34:0.0000009997)0/25:0.0000009997)98/99:0.0237790353	((((Cryptococcus_neoformans_125.91:0.0000009997	Cryptococcus_neoformans_Ftc555-1:0.0000009997)0/35:0.0000009997	Cryptococcus_neoformans_H99:0.0000009997)78.7/92:0.0038577362	Cryptococcus_neoformans_Bt22:0.0038759112)79.3/93:0.0038617864	((Cryptococcus_neoformans_Bt1:0.0000009997	Cryptococcus_neoformans_Bt206:0.0000009997)95.5/99:0.0115394443	(Cryptococcus_neoformans_PMHc1023.ENR:0.0000009997	Cryptococcus_neoformans_T4:0.0000009997)84/98:0.0038314740)0/36:0.0000009997)84.7/88:0.0074382771)41.4/77:0.0119957235	(Cryptococcus_deneoformans_NIH12:0.0000009997	Cryptococcus_deneoformans_NIH433:0.0000009997)86.3/95:0.0194464137)100/100:0.2929867382	(((((((Cryptococcus_sp._DSM108351:0.0000009997	Cryptococcus_sp._DSM117830:0.0000009997)0/17:0.0000009997	(Cryptococcus_sp._DSM111204:0.0000009997	Cryptococcus_sp._DSM111205:0.0000009997)0/19:0.0000009997)0/13:0.0000009997	Cryptococcus_sp._NCYC1536:0.0000009997)0/12:0.0000009997	Cryptococcus_sp._DSM108352:0.0000009997)100/100:0.1239454339	Cryptococcus_sp._DSM109063:0.0919052538)52.1/67:0.0342360468	Cryptococcus_sp._OR918:0.0510972843)100/100:0.7232031736	Kwoniella_shandongensis_CBS12478:0.3089212110)81.2/67:0.1302339943)57.8/36:0.0734350428	((Cryptococcus_depauperatus_CBS7841:0.0096751714	Cryptococcus_depauperatus_CBS7855:0.0045403417)100/100:0.4313531659	Cryptococcus_sp._CMW60451:0.2600394295)41.3/55:0.0982206261)100/96:0.2102947818	Cryptococcus_sp._OR849:0.0334971908)96.9/99:0.0617628558	Cryptococcus_wingfieldii_CBS7118:0.0135286339)21/63:0.0036723882	Cryptococcus_floricola_DSM27421:0.0249355347)81.2/88:0.0062806372);
(Cryptococcus_amylolentus_CBS6039:0.0062814740	Cryptococcus_amylolentus_CBS6273:0.0000010000	((((((((((Cryptococcus_bacillisporus_CA1280:0.0062951822	(Cryptococcus_bacillisporus_CA1873:0.0000010000	((Cryptococcus_decagattii_7685027:0.0000010000	Cryptococcus_decagattii_CBS11687:0.0000010000)91.2/94:0.0126643387	(Cryptococcus_deuterogattii_CBS10090:0.0000010000	Cryptococcus_deuterogattii_R265:0.0000010000)73.4/93:0.0062868165)0/25:0.0000010000)0/13:0.0000010000)84.4/81:0.0062685565	Cryptococcus_sp._MF34:0.0061872819)0/10:0.0000010000	Cryptococcus_sp._MF13:0.0000010000)0/15:0.0000010000	((Cryptococcus_deneoformans_NIH12:0.0000010000	Cryptococcus_deneoformans_NIH433:0.0000010000)78.6/87:0.0095463072	((((Cryptococcus_neoformans_125.91:0.0000010000	(Cryptococcus_neoformans_Bt1:0.0000010000	Cryptococcus_neoformans_Bt206:0.0000010000)0/6:0.0000010000)0/8:0.0000010000	(Cryptococcus_neoformans_Ftc555-1:0.0000010000	(Cryptococcus_neoformans_H99:0.0000010000	Cryptococcus_neoformans_PMHc1023.ENR:0.0000010000)0/10:0.0000010000)0/33:0.0000010000)0/41:0.0000010000	Cryptococcus_neoformans_T4:0.0000010000)0/36:0.0000010000	Cryptococcus_neoformans_Bt22:0.0062330877)84.8/93:0.0113942969)65.9/61:0.0039616969)93.6/81:0.0061769771	(Cryptococcus_gattii_E566:0.0000010000	Cryptococcus_gattii_WM276:0.0000010000)0/47:0.0000010000)0/39:0.0000010000	(Cryptococcus_tetragattii_CBS11718:0.0000010000	Cryptococcus_tetragattii_IND107:0.0000010000)39.5/93:0.0061463929)99.5/97:0.1008457007	((Cryptococcus_depauperatus_CBS7841:0.0000010000	Cryptococcus_depauperatus_CBS7855:0.0000010000)99.5/100:0.1365974662	Cryptococcus_sp._CMW60451:0.1863231318)81.4/57:0.0360352123)20.7/45:0.0135370922	(((((((Cryptococcus_sp._DSM108351:0.0000010000	Cryptococcus_sp._DSM111204:0.0000010000)0/13:0.0000010000	Cryptococcus_sp._DSM108352:0.0000010000)0/30:0.0000010000	Cryptococcus_sp._DSM117830:0.0000010000)0/35:0.0000010000	Cryptococcus_sp._NCYC1536:0.0000010000)0/63:0.0000010000	Cryptococcus_sp._DSM111205:0.0000010000)83.2/92:0.0371772200	(Cryptococcus_sp._DSM109063:0.0398927725	Cryptococcus_sp._OR918:0.0666769882)93.7/98:0.0711814595)100/100:0.3271125572	Kwoniella_shandongensis_CBS12478:0.1159662280)97.2/78:0.1170374355)94/94:0.0639260583	Cryptococcus_sp._OR849:0.0156912310)90.1/87:0.0230838247	(Cryptococcus_floricola_DSM27421:0.0000010000	Cryptococcus_wingfieldii_CBS7118:0.0000010000)0/65:0.0000010000)56.4/64:0.0062976880);
(Cryptococcus_amylolentus_CBS6039:0.0000010000	Cryptococcus_amylolentus_CBS6273:0.0000010000	(((((((((((Cryptococcus_bacillisporus_CA1280:0.0160986073	Cryptococcus_bacillisporus_CA1873:0.0031818762)94.7/91:0.0069301906	(Cryptococcus_decagattii_7685027:0.0000010000	Cryptococcus_decagattii_CBS11687:0.0042137327)100/100:0.0281723581)86.2/87:0.0034657184	(Cryptococcus_tetragattii_CBS11718:0.0013698928	Cryptococcus_tetragattii_IND107:0.0000010000)99.8/100:0.0125366141)70.6/51:0.0013401914	((Cryptococcus_gattii_E566:0.0000010000	Cryptococcus_gattii_WM276:0.0013579424)100/100:0.0191973458	(Cryptococcus_sp._MF13:0.0041806640	Cryptococcus_sp._MF34:0.0014768111)99.5/100:0.0153003492)72.4/63:0.0013608198)88.3/74:0.0055717922	(Cryptococcus_deuterogattii_CBS10090:0.0026337750	Cryptococcus_deuterogattii_R265:0.0014927063)97/97:0.0121279416)99.2/100:0.0388585329	((Cryptococcus_deneoformans_NIH12:0.0012973359	Cryptococcus_deneoformans_NIH433:0.0056232547)99.3/100:0.0255595420	(((Cryptococcus_neoformans_125.91:0.0013854179	(Cryptococcus_neoformans_Ftc555-1:0.0013850896	Cryptococcus_neoformans_H99:0.0013850978)0/32:0.0000010000)94.8/98:0.0068004991	((Cryptococcus_neoformans_Bt1:0.0000010000	Cryptococcus_neoformans_Bt206:0.0013857805)0/79:0.0000010000	Cryptococcus_neoformans_Bt22:0.0013842875)87.1/87:0.0029355947)76.8/61:0.0022275360	(Cryptococcus_neoformans_PMHc1023.ENR:0.0000010000	Cryptococcus_neoformans_T4:0.0000010000)99/100:0.0103996894)98.8/100:0.0174384222)98.2/100:0.0304002395)100/100:0.1649302670	((Cryptococcus_depauperatus_CBS7841:0.0094767880	Cryptococcus_depauperatus_CBS7855:0.0049581070)100/100:0.2782469786	Cryptococcus_sp._CMW60451:0.2526206271)99.3/99:0.0974035238)37.2/70:0.0588485020	(((((Cryptococcus_sp._DSM108351:0.0014035102	(Cryptococcus_sp._DSM108352:0.0000010000	Cryptococcus_sp._DSM111204:0.0000010000)74/97:0.0013999445)0/45:0.0000010000	(Cryptococcus_sp._DSM117830:0.0000010000	Cryptococcus_sp._NCYC1536:0.0000010000)0/71:0.0000010000)0/50:0.0000010000	Cryptococcus_sp._DSM111205:0.0000010000)99.7/100:0.0701304554	(Cryptococcus_sp._DSM109063:0.0426087940	Cryptococcus_sp._OR918:0.0405109196)96.8/99:0.0415028220)100/100:0.3009202161	Kwoniella_shandongensis_CBS12478:0.4003430947)95.3/95:0.1178695450)100/100:0.3154024297	Cryptococcus_sp._OR849:0.1055261771)100/100:0.1337412406	Cryptococcus_wingfieldii_CBS7118:0.0112064116)9.7/68:0.0018373381	Cryptococcus_floricola_DSM27421:0.0174697974)99.5/100:0.0130241430);
(Cryptococcus_amylolentus_CBS6039:0.0028551612	Cryptococcus_amylolentus_CBS6273:0.0019004003	(((((((((((Cryptococcus_bacillisporus_CA1280:0.0008960151	Cryptococcus_bacillisporus_CA1873:0.0000009946)97.2/100:0.0044833862	(Cryptococcus_decagattii_7685027:0.0000009946	Cryptococcus_decagattii_CBS11687:0.0017958990)100/100:0.0146438926)85.7/96:0.0022821005	(Cryptococcus_gattii_E566:0.0000009946	Cryptococcus_gattii_WM276:0.0008952810)98.6/100:0.0061874763)89.1/96:0.0023575054	(Cryptococcus_tetragattii_CBS11718:0.0000009946	Cryptococcus_tetragattii_IND107:0.0000009946)99.9/100:0.0099009963)74.3/92:0.0010802837	(Cryptococcus_sp._MF13:0.0000009946	Cryptococcus_sp._MF34:0.0008866677)98.2/100:0.0060683043)88.7/94:0.0059602040	(Cryptococcus_deuterogattii_CBS10090:0.0017867043	Cryptococcus_deuterogattii_R265:0.0000009946)99.8/100:0.0168015107)99.8/100:0.0417600203	((Cryptococcus_deneoformans_NIH12:0.0017678594	Cryptococcus_deneoformans_NIH433:0.0017785883)100/99:0.0235720978	(((Cryptococcus_neoformans_125.91:0.0017883337	Cryptococcus_neoformans_H99:0.0008848607)97/100:0.0044850644	Cryptococcus_neoformans_Bt206:0.0035813687)91.2/92:0.0027422053	((Cryptococcus_neoformans_Bt1:0.0044537157	(Cryptococcus_neoformans_Bt22:0.0035587982	Cryptococcus_neoformans_Ftc555-1:0.0008879233)0/60:0.0000009946)78.2/60:0.0009152767	(Cryptococcus_neoformans_PMHc1023.ENR:0.0000009946	Cryptococcus_neoformans_T4:0.0000009946)97.7/99:0.0044364474)32.9/46:0.0008433576)99.8/100:0.0201388964)82.4/87:0.0119436054)100/100:0.2162360803	((((((Cryptococcus_sp._DSM108351:0.0000009946	(Cryptococcus_sp._DSM108352:0.0000009946	Cryptococcus_sp._NCYC1536:0.0000009946)0/20:0.0000009946)0/20:0.0000009946	Cryptococcus_sp._DSM111204:0.0000009946)0/48:0.0000009946	Cryptococcus_sp._DSM111205:0.0019430201)79.5/90:0.0015195257	Cryptococcus_sp._DSM117830:0.0014187651)99.7/100:0.0387138296	(Cryptococcus_sp._DSM109063:0.0206484408	Cryptococcus_sp._OR918:0.0144606257)38.4/71:0.0142109725)100/100:0.0988415375	Kwoniella_shandongensis_CBS12478:0.2102915999)100/100:0.1605708297)48/73:0.0448376709	((Cryptococcus_depauperatus_CBS7841:0.0026657069	Cryptococcus_depauperatus_CBS7855:0.0051646561)100/100:0.2859184901	Cryptococcus_sp._CMW60451:0.2032248147)100/100:0.1003639738)100/100:0.1927581226	Cryptococcus_sp._OR849:0.0548757255)68.4/78:0.0206928310	(Cryptococcus_floricola_DSM27421:0.0065800497	Cryptococcus_wingfieldii_CBS7118:0.0116046096)53.4/79:0.0012024849)95/99:0.0076922112);
(Cryptococcus_amylolentus_CBS6039:0.0000010000	Cryptococcus_amylolentus_CBS6273:0.0000010000	(((((((((((Cryptococcus_bacillisporus_CA1280:0.0090074239	Cryptococcus_bacillisporus_CA1873:0.0000010000)80.5/96:0.0080987290	(Cryptococcus_decagattii_7685027:0.0000010000	Cryptococcus_decagattii_CBS11687:0.0045253557)89.6/96:0.0125849567)92.2/98:0.0157920364	((Cryptococcus_gattii_E566:0.0000010000	Cryptococcus_gattii_WM276:0.0000010000)77.5/95:0.0045223826	((Cryptococcus_sp._MF13:0.0044922744	Cryptococcus_sp._MF34:0.0000010000)76.1/94:0.0044880191	(Cryptococcus_tetragattii_CBS11718:0.0000010000	Cryptococcus_tetragattii_IND107:0.0000010000)90.7/97:0.0090257004)86.2/95:0.0091093132)78.1/89:0.0047566722)71.7/87:0.0035071598	(Cryptococcus_deuterogattii_CBS10090:0.0045073477	Cryptococcus_deuterogattii_R265:0.0000010000)92.2/99:0.0146400081)99.6/100:0.0503705856	(Cryptococcus_deneoformans_NIH12:0.0000010000	Cryptococcus_deneoformans_NIH433:0.0045444796)87.8/90:0.0119842107)34.5/61:0.0104275416	((((((Cryptococcus_neoformans_125.91:0.0000010000	Cryptococcus_neoformans_Bt22:0.0000010000)0/28:0.0000010000	Cryptococcus_neoformans_H99:0.0000010000)0/16:0.0000010000	Cryptococcus_neoformans_Bt1:0.0000010000)0/12:0.0000010000	Cryptococcus_neoformans_Ftc555-1:0.0000010000)0/20:0.0000010000	Cryptococcus_neoformans_Bt206:0.0000010000)90.3/94:0.0089855221	(Cryptococcus_neoformans_PMHc1023.ENR:0.0044795939	Cryptococcus_neoformans_T4:0.0044766313)0/45:0.0000010000)91/91:0.0292809533)97.4/98:0.1261006390	Cryptococcus_sp._CMW60451:0.3923520869)51.1/64:0.0699003736	((((Cryptococcus_sp._DSM108351:0.0000010000	Cryptococcus_sp._NCYC1536:0.0000010000)0/73:0.0000010000	((Cryptococcus_sp._DSM108352:0.0000010000	Cryptococcus_sp._DSM111204:0.0000010000)0/30:0.0000010000	(Cryptococcus_sp._DSM111205:0.0000010000	Cryptococcus_sp._DSM117830:0.0000010000)0/30:0.0000010000)91.6/93:0.0098500309)90.6/95:0.0802670957	(Cryptococcus_sp._DSM109063:0.0604270665	Cryptococcus_sp._OR918:0.0234187291)11.5/68:0.0099346285)99.9/100:0.4410820318	Kwoniella_shandongensis_CBS12478:0.4892078485)95.9/96:0.2022933736)52.3/76:0.0421906351	(Cryptococcus_depauperatus_CBS7841:0.0000010000	Cryptococcus_depauperatus_CBS7855:0.0057585081)100/100:0.4884450233)98.5/99:0.1685204558	Cryptococcus_sp._OR849:0.0759349630)88.8/88:0.0466505106	(Cryptococcus_floricola_DSM27421:0.0102038206	Cryptococcus_wingfieldii_CBS7118:0.0102199048)0/63:0.0000010000)95.7/98:0.0308449136);
(Cryptococcus_amylolentus_CBS6039:0.0000010007	Cryptococcus_amylolentus_CBS6273:0.0016058850	((((((((((Cryptococcus_bacillisporus_CA1280:0.0167054875	Cryptococcus_bacillisporus_CA1873:0.0020799050)98.9/100:0.0146912875	(Cryptococcus_decagattii_7685027:0.0015041831	Cryptococcus_decagattii_CBS11687:0.0028966138)99.9/100:0.0233177054)5.6/58:0.0027877992	(Cryptococcus_gattii_E566:0.0000010007	Cryptococcus_gattii_WM276:0.0014417722)100/100:0.0316574210)96.4/97:0.0137323200	((Cryptococcus_sp._MF13:0.0014483967	Cryptococcus_sp._MF34:0.0000010007)100/100:0.0234546820	(Cryptococcus_tetragattii_CBS11718:0.0000010007	Cryptococcus_tetragattii_IND107:0.0000010007)99.8/100:0.0245509610)95.4/94:0.0139938702)2.1/43:0.0049244804	(Cryptococcus_deuterogattii_CBS10090:0.0000010007	Cryptococcus_deuterogattii_R265:0.0029353286)100/100:0.0462667525)100/100:0.0756364778	((Cryptococcus_deneoformans_NIH12:0.0138551916	Cryptococcus_deneoformans_NIH433:0.0053654633)100/100:0.0566066473	((((Cryptococcus_neoformans_125.91:0.0014495859	Cryptococcus_neoformans_H99:0.0014510464)77.8/95:0.0022970588	(Cryptococcus_neoformans_Bt22:0.0028896895	Cryptococcus_neoformans_Ftc555-1:0.0043685254)91.4/99:0.0049823586)91.5/95:0.0058180723	(Cryptococcus_neoformans_Bt1:0.0000010007	Cryptococcus_neoformans_Bt206:0.0000010007)98.3/100:0.0108869043)97.3/100:0.0107689145	(Cryptococcus_neoformans_PMHc1023.ENR:0.0000010007	Cryptococcus_neoformans_T4:0.0000010007)98.6/100:0.0166445299)99.9/100:0.0462970856)95.2/96:0.0450101896)100/100:0.4353906923	((Cryptococcus_depauperatus_CBS7841:0.0083273781	Cryptococcus_depauperatus_CBS7855:0.0143350124)100/100:0.8328447394	Cryptococcus_sp._CMW60451:0.5742409243)74.3/74:0.1073196192)82.6/71:0.0782806087	((((Cryptococcus_sp._DSM108351:0.0015598412	Cryptococcus_sp._NCYC1536:0.0015580898)80.2/97:0.0031048457	((Cryptococcus_sp._DSM108352:0.0000010007	(Cryptococcus_sp._DSM111204:0.0000010007	Cryptococcus_sp._DSM111205:0.0000010007)0/19:0.0000010007)80.5/95:0.0015722615	Cryptococcus_sp._DSM117830:0.0176284147)0/79:0.0000022563)100/100:0.1760719240	(Cryptococcus_sp._DSM109063:0.1032879628	Cryptococcus_sp._OR918:0.0869016352)98.7/99:0.0884171530)100/100:0.2812639138	Kwoniella_shandongensis_CBS12478:0.4924110772)99.6/99:0.1893524967)100/100:0.6353336804	Cryptococcus_sp._OR849:0.1187182798)99.8/100:0.1441593623	(Cryptococcus_floricola_DSM27421:0.0135306018	Cryptococcus_wingfieldii_CBS7118:0.0180613782)78.5/98:0.0059836217)99.8/100:0.0284236500);
(Cryptococcus_amylolentus_CBS6039:0.0000010000	Cryptococcus_amylolentus_CBS6273:0.0013281540	(((((((((Cryptococcus_bacillisporus_CA1280:0.0054959638	Cryptococcus_bacillisporus_CA1873:0.0030085589)99.4/100:0.0137902096	(Cryptococcus_gattii_E566:0.0013435031	Cryptococcus_gattii_WM276:0.0000010000)99.7/100:0.0165136698)79/74:0.0027747101	(Cryptococcus_deuterogattii_CBS10090:0.0027107645	Cryptococcus_deuterogattii_R265:0.0040900493)100/100:0.0164964992)0/44:0.0000010000	((Cryptococcus_decagattii_7685027:0.0027292364	Cryptococcus_decagattii_CBS11687:0.0013433668)100/100:0.0193147101	((Cryptococcus_sp._MF13:0.0013455184	Cryptococcus_sp._MF34:0.0000010000)99.9/100:0.0138243531	(Cryptococcus_tetragattii_CBS11718:0.0000010000	Cryptococcus_tetragattii_IND107:0.0013461396)99.6/100:0.0123910780)74.4/60:0.0012529203)0/30:0.0000010000)100/100:0.0408158965	((Cryptococcus_deneoformans_NIH12:0.0041392811	Cryptococcus_deneoformans_NIH433:0.0014093554)95.2/94:0.0094990240	(((Cryptococcus_neoformans_125.91:0.0027278300	Cryptococcus_neoformans_H99:0.0000010000)93.6/99:0.0040972770	((Cryptococcus_neoformans_Bt1:0.0013610956	Cryptococcus_neoformans_Bt206:0.0000010000)83.5/93:0.0013614014	(Cryptococcus_neoformans_Bt22:0.0000010000	Cryptococcus_neoformans_Ftc555-1:0.0000010000)96.3/99:0.0041012964)0/39:0.0000010000)85.4/89:0.0027240500	(Cryptococcus_neoformans_PMHc1023.ENR:0.0000010000	Cryptococcus_neoformans_T4:0.0000010000)95.3/98:0.0054728755)100/100:0.0275914128)83.7/86:0.0067785678)100/100:0.0944966374	((Cryptococcus_depauperatus_CBS7841:0.0125448973	Cryptococcus_depauperatus_CBS7855:0.0012785632)100/100:0.2090382513	Cryptococcus_sp._CMW60451:0.2138685838)91.3/93:0.0267437676)96.9/99:0.0444355117	((((Cryptococcus_sp._DSM108351:0.0000010000	Cryptococcus_sp._NCYC1536:0.0000010000)0/78:0.0000010000	(((Cryptococcus_sp._DSM108352:0.0000010000	Cryptococcus_sp._DSM111204:0.0000010000)0/43:0.0000010000	Cryptococcus_sp._DSM111205:0.0000010000)0/26:0.0000010000	Cryptococcus_sp._DSM117830:0.0000010000)93.3/98:0.0069119072)100/100:0.0841015366	(Cryptococcus_sp._DSM109063:0.0466184863	Cryptococcus_sp._OR918:0.0270049209)97.3/98:0.0306255401)100/100:0.1247290205	Kwoniella_shandongensis_CBS12478:0.1391811740)97.9/99:0.0499534016)100/100:0.1159420766	Cryptococcus_sp._OR849:0.1815681115)100/100:0.0762661528	(Cryptococcus_floricola_DSM27421:0.0066762729	Cryptococcus_wingfieldii_CBS7118:0.0112289664)64.9/93:0.0011436994)95.9/99:0.0120272854);
(Cryptococcus_amylolentus_CBS6039:0.0000010012	Cryptococcus_amylolentus_CBS6273:0.0030331204	(((((((((Cryptococcus_bacillisporus_CA1280:0.0062679039	Cryptococcus_bacillisporus_CA1873:0.0063401583)0/47:0.0000010013	(Cryptococcus_decagattii_7685027:0.0000010012	Cryptococcus_decagattii_CBS11687:0.0000010012)96.3/100:0.0126807947)79.2/81:0.0035030576	(((Cryptococcus_deuterogattii_CBS10090:0.0000010012	Cryptococcus_deuterogattii_R265:0.0033554737)98/100:0.0128588786	((Cryptococcus_gattii_E566:0.0000010012	Cryptococcus_gattii_WM276:0.0000010012)78.8/93:0.0031436710	(Cryptococcus_sp._MF13:0.0000010012	Cryptococcus_sp._MF34:0.0000010012)80.9/92:0.0031572255)79.5/91:0.0031583642)0/46:0.0000010013	(Cryptococcus_tetragattii_CBS11718:0.0031590770	Cryptococcus_tetragattii_IND107:0.0031475219)79.9/90:0.0031526215)77.1/77:0.0028789552)94.4/98:0.0224236485	((Cryptococcus_deneoformans_NIH12:0.0000010012	Cryptococcus_deneoformans_NIH433:0.0000010012)98.4/100:0.0253546537	(((((Cryptococcus_neoformans_125.91:0.0000010012	Cryptococcus_neoformans_H99:0.0000010012)89.5/96:0.0062275032	Cryptococcus_neoformans_Ftc555-1:0.0031220238)0/9:0.0000010013	Cryptococcus_neoformans_Bt22:0.0000010012)0/7:0.0000010013	(Cryptococcus_neoformans_Bt1:0.0000010012	Cryptococcus_neoformans_Bt206:0.0000010012)91.3/94:0.0031163159)0/18:0.0000010013	(Cryptococcus_neoformans_PMHc1023.ENR:0.0000010012	Cryptococcus_neoformans_T4:0.0000010012)97.3/99:0.0125707159)75.9/92:0.0038210850)0/59:0.0000016241)100/100:0.1706878810	(Cryptococcus_depauperatus_CBS7841:0.0000010012	Cryptococcus_depauperatus_CBS7855:0.0060437246)100/100:0.1971742304)84.8/77:0.0252255548	(((Cryptococcus_sp._DSM108351:0.0000010012	((((Cryptococcus_sp._DSM108352:0.0000010012	Cryptococcus_sp._DSM117830:0.0000010012)0/12:0.0000010013	Cryptococcus_sp._DSM111205:0.0000010012)0/14:0.0000010013	Cryptococcus_sp._NCYC1536:0.0000010012)0/16:0.0000010013	Cryptococcus_sp._DSM111204:0.0000010012)0/17:0.0000010013)95.1/96:0.0311459608	(Cryptococcus_sp._DSM109063:0.0192059163	Cryptococcus_sp._OR918:0.0158771843)84.7/86:0.0236610950)81.8/82:0.0947905193	Kwoniella_shandongensis_CBS12478:0.5600295180)100/100:0.2714220722)14.1/49:0.0275842119	Cryptococcus_sp._CMW60451:0.1269428744)100/100:0.2500825716	Cryptococcus_sp._OR849:0.0201627991)98.3/99:0.0494711991	(Cryptococcus_floricola_DSM27421:0.0155663387	Cryptococcus_wingfieldii_CBS7118:0.0095890773)24.7/83:0.0018430990)97.1/100:0.0199933537);
(Cryptococcus_amylolentus_CBS6039:0.0000010000	Cryptococcus_amylolentus_CBS6273:0.0000010000	(((((((((((Cryptococcus_bacillisporus_CA1280:0.0000010000	Cryptococcus_bacillisporus_CA1873:0.0000010000)86.6/96:0.0086005510	((Cryptococcus_gattii_WM276:0.0068709291	Cryptococcus_sp._MF34:0.0030935308)73.3/87:0.0032701368	Cryptococcus_tetragattii_IND107:0.0046831807)100/100:0.0567976907)0/70:0.0012417672	Cryptococcus_decagattii_7685027:0.0164460401)80.8/86:0.0145815503	Cryptococcus_decagattii_CBS11687:0.0016844335)0/36:0.0000010000	((Cryptococcus_deuterogattii_CBS10090:0.0000010000	Cryptococcus_deuterogattii_R265:0.0000010000)73.5/96:0.0016837587	Cryptococcus_tetragattii_CBS11718:0.0033807979)0/18:0.0000010000)0/40:0.0000010000	(Cryptococcus_gattii_E566:0.0085249158	Cryptococcus_sp._MF13:0.0069228300)70.7/77:0.0016772948)98.1/99:0.0170673838	((Cryptococcus_deneoformans_NIH12:0.0016924968	Cryptococcus_deneoformans_NIH433:0.0000010000)96.4/99:0.0085299984	(((((Cryptococcus_neoformans_125.91:0.0000010000	Cryptococcus_neoformans_Bt1:0.0000010000)0/18:0.0000010000	Cryptococcus_neoformans_H99:0.0000010000)0/17:0.0000010000	(Cryptococcus_neoformans_Bt206:0.0000010000	Cryptococcus_neoformans_Ftc555-1:0.0000010000)0/15:0.0000010000)0/29:0.0000010000	Cryptococcus_neoformans_Bt22:0.0016772556)0/45:0.0000010000	(Cryptococcus_neoformans_PMHc1023.ENR:0.0000010000	Cryptococcus_neoformans_T4:0.0000010000)98.6/100:0.0103402809)89.3/90:0.0068638288)82.1/93:0.0056879419)99.7/98:0.0393053146	((Cryptococcus_depauperatus_CBS7841:0.0037011552	Cryptococcus_depauperatus_CBS7855:0.0147139680)100/100:0.2232486659	Cryptococcus_sp._CMW60451:0.0719389382)44.5/63:0.0289083990)75.1/51:0.0127070688	(((((Cryptococcus_sp._DSM108351:0.0000010000	(Cryptococcus_sp._DSM108352:0.0000010000	Cryptococcus_sp._NCYC1536:0.0000010000)0/14:0.0000010000)0/11:0.0000010000	(Cryptococcus_sp._DSM111205:0.0000010000	Cryptococcus_sp._DSM117830:0.0000010000)0/15:0.0000010000)0/12:0.0000010000	Cryptococcus_sp._DSM111204:0.0000010000)98.1/100:0.0224380317	(Cryptococcus_sp._DSM109063:0.0065432577	Cryptococcus_sp._OR918:0.0153614949)84.4/88:0.0131127825)99.8/100:0.0668531195	Kwoniella_shandongensis_CBS12478:0.1411758688)80.5/70:0.0236352035)100/100:0.1100662139	Cryptococcus_sp._OR849:0.0155770126)58.9/74:0.0179914921	(Cryptococcus_floricola_DSM27421:0.0070942605	Cryptococcus_wingfieldii_CBS7118:0.0052712807)81.1/88:0.0036774020)81.9/85:0.0051367411);
(Cryptococcus_amylolentus_CBS6039:0.0000010000	Cryptococcus_amylolentus_CBS6273:0.0045627386	(((((((((Cryptococcus_bacillisporus_CA1280:0.0000010000	Cryptococcus_bacillisporus_CA1873:0.0000010000)76.4/92:0.0021745979	(Cryptococcus_decagattii_7685027:0.0000010000	Cryptococcus_decagattii_CBS11687:0.0021504574)97.6/100:0.0108703250)90.1/93:0.0062789665	((Cryptococcus_gattii_E566:0.0000010000	Cryptococcus_gattii_WM276:0.0000010000)98.8/100:0.0153541951	(((Cryptococcus_sp._MF13:0.0000010000	Cryptococcus_sp._MF34:0.0000010000)92.6/96:0.0021625465	Cryptococcus_tetragattii_CBS11718:0.0000010000)0/43:0.0000010000	Cryptococcus_tetragattii_IND107:0.0021554225)76.2/82:0.0021421266)78.4/82:0.0024090479)25/55:0.0020034804	(Cryptococcus_deuterogattii_CBS10090:0.0021601401	Cryptococcus_deuterogattii_R265:0.0000010000)97.4/100:0.0135502768)96.4/100:0.0279125276	((Cryptococcus_deneoformans_NIH12:0.0000010000	Cryptococcus_deneoformans_NIH433:0.0000010000)98.9/100:0.0260153859	(((Cryptococcus_neoformans_125.91:0.0021649354	Cryptococcus_neoformans_H99:0.0000010000)83.6/91:0.0021634789	(((Cryptococcus_neoformans_Bt1:0.0000010000	Cryptococcus_neoformans_Ftc555-1:0.0000010000)0/13:0.0000010000	Cryptococcus_neoformans_Bt206:0.0000010000)0/34:0.0000010000	Cryptococcus_neoformans_Bt22:0.0000010000)0/44:0.0000010000)74.5/86:0.0020144428	(Cryptococcus_neoformans_PMHc1023.ENR:0.0021633407	Cryptococcus_neoformans_T4:0.0000010000)95.7/99:0.0088923191)96.8/98:0.0179658336)85.3/90:0.0144564304)100/100:0.1001802550	(((Cryptococcus_depauperatus_CBS7841:0.0123840625	Cryptococcus_depauperatus_CBS7855:0.0033077095)100/100:0.2448409869	Cryptococcus_sp._CMW60451:0.1706022059)91.9/96:0.0516213159	((((Cryptococcus_sp._DSM108351:0.0000010000	Cryptococcus_sp._NCYC1536:0.0000010000)73.5/94:0.0022347086	((Cryptococcus_sp._DSM108352:0.0000010000	Cryptococcus_sp._DSM111205:0.0000010000)0/28:0.0000010000	(Cryptococcus_sp._DSM111204:0.0000010000	Cryptococcus_sp._DSM117830:0.0000010000)0/17:0.0000010000)91/97:0.0068767862)99.8/100:0.0490289880	(Cryptococcus_sp._DSM109063:0.0302927089	Cryptococcus_sp._OR918:0.0180422059)52/57:0.0208059734)99.3/100:0.0768129709	Kwoniella_shandongensis_CBS12478:0.2005815059)91.9/93:0.0280316745)17.1/44:0.0216153777)100/100:0.1728235009	Cryptococcus_sp._OR849:0.0394422872)97.8/100:0.0458097394	Cryptococcus_wingfieldii_CBS7118:0.0090984952)0/55:0.0000010000	Cryptococcus_floricola_DSM27421:0.0045380089)95.7/99:0.0068040410);
(Cryptococcus_amylolentus_CBS6039:0.0000009974	Cryptococcus_amylolentus_CBS6273:0.0000009974	(((((((((((Cryptococcus_bacillisporus_CA1280:0.0030663983	Cryptococcus_bacillisporus_CA1873:0.0030637292)97.3/85:0.0091215833	(Cryptococcus_decagattii_7685027:0.0000009974	Cryptococcus_decagattii_CBS11687:0.0000009974)99.9/100:0.0194283981)86.9/69:0.0039745454	(Cryptococcus_gattii_E566:0.0000009974	Cryptococcus_gattii_WM276:0.0015255483)98.4/99:0.0092084184)73.8/53:0.0015303035	((Cryptococcus_sp._MF13:0.0000009974	Cryptococcus_sp._MF34:0.0000009974)98.3/100:0.0092561689	(Cryptococcus_tetragattii_CBS11718:0.0000009974	Cryptococcus_tetragattii_IND107:0.0000009974)99.6/100:0.0123170710)73.7/80:0.0014933318)75.6/42:0.0015010548	(Cryptococcus_deuterogattii_CBS10090:0.0000009974	Cryptococcus_deuterogattii_R265:0.0000009974)99.7/100:0.0186521707)92.9/69:0.0231889817	((Cryptococcus_deneoformans_NIH12:0.0077003184	Cryptococcus_deneoformans_NIH433:0.0015370685)100/100:0.0376981600	((Cryptococcus_neoformans_125.91:0.0015321470	Cryptococcus_neoformans_H99:0.0000009974)90.8/97:0.0054441234	(((Cryptococcus_neoformans_Bt1:0.0030857502	Cryptococcus_neoformans_Bt206:0.0000009974)0/57:0.0000009974	(Cryptococcus_neoformans_Bt22:0.0000009974	Cryptococcus_neoformans_Ftc555-1:0.0015358650)80.6/95:0.0015350139)91.1/87:0.0035550058	(Cryptococcus_neoformans_PMHc1023.ENR:0.0000009974	Cryptococcus_neoformans_T4:0.0000009974)79.3/92:0.0015396362)71.8/82:0.0019299443)99.4/98:0.0240749347)75.6/84:0.0185111458)100/100:0.2093586116	((((((Cryptococcus_sp._DSM108351:0.0000009974	(Cryptococcus_sp._DSM108352:0.0000009974	Cryptococcus_sp._DSM111205:0.0000009974)0/22:0.0000009974)0/29:0.0000009974	Cryptococcus_sp._DSM111204:0.0000009974)0/8:0.0000009974	Cryptococcus_sp._NCYC1536:0.0000009974)0/14:0.0000009974	Cryptococcus_sp._DSM117830:0.0000009974)99.7/100:0.1099020500	(Cryptococcus_sp._DSM109063:0.0793709421	Cryptococcus_sp._OR918:0.0760304699)93.2/95:0.0670840234)100/100:0.4472063312	Kwoniella_shandongensis_CBS12478:0.4579925701)97.7/90:0.1562876406)64.8/50:0.0627714904	(Cryptococcus_depauperatus_CBS7841:0.0007271368	Cryptococcus_depauperatus_CBS7855:0.0206826888)100/100:0.4303748750)84.7/59:0.0741711642	Cryptococcus_sp._CMW60451:0.5147178210)100/100:0.4354663908	Cryptococcus_sp._OR849:0.0986191127)97.2/100:0.0722261063	(Cryptococcus_floricola_DSM27421:0.0069237822	Cryptococcus_wingfieldii_CBS7118:0.0126554622)92.9/99:0.0104642691)96.2/100:0.0131779997);
(Cryptococcus_amylolentus_CBS6039:0.0017003281	Cryptococcus_amylolentus_CBS6273:0.0017114591	((((((((((Cryptococcus_bacillisporus_CA1280:0.0050897686	(Cryptococcus_bacillisporus_CA1873:0.0000009960	(Cryptococcus_decagattii_7685027:0.0017162971	Cryptococcus_decagattii_CBS11687:0.0016810849)96.7/99:0.0068091560)0/55:0.0000009960)98.6/99:0.0103395867	(Cryptococcus_gattii_E566:0.0000009960	Cryptococcus_gattii_WM276:0.0000009960)99.1/100:0.0101885481)0/56:0.0000009960	((Cryptococcus_deuterogattii_CBS10090:0.0000009960	Cryptococcus_deuterogattii_R265:0.0000009960)98.6/100:0.0102533401	(Cryptococcus_tetragattii_CBS11718:0.0016839839	Cryptococcus_tetragattii_IND107:0.0000009960)99.6/100:0.0136165761)54.2/68:0.0016993052)67/74:0.0023573661	(Cryptococcus_sp._MF13:0.0000009960	Cryptococcus_sp._MF34:0.0016776369)85.5/92:0.0061437638)100/100:0.0501980307	(((Cryptococcus_neoformans_125.91:0.0000009960	Cryptococcus_neoformans_H99:0.0016913410)94.1/98:0.0051038884	(Cryptococcus_neoformans_PMHc1023.ENR:0.0000009960	Cryptococcus_neoformans_T4:0.0000009960)97.7/99:0.0084805912)75.7/79:0.0016314331	(Cryptococcus_neoformans_Bt1:0.0016753586	(Cryptococcus_neoformans_Bt206:0.0000009960	(Cryptococcus_neoformans_Bt22:0.0016680172	Cryptococcus_neoformans_Ftc555-1:0.0000009960)85.8/94:0.0016737084)0/44:0.0000009960)92.8/96:0.0051242345)99.8/100:0.0323171074)55.8/69:0.0092194854	(Cryptococcus_deneoformans_NIH12:0.0000009960	Cryptococcus_deneoformans_NIH433:0.0000009960)94/98:0.0192449670)100/100:0.3386501626	(((Cryptococcus_depauperatus_CBS7841:0.0100064040	Cryptococcus_depauperatus_CBS7855:0.0060224782)100/100:0.3340786119	Cryptococcus_sp._CMW60451:0.1786362957)87.3/83:0.0575394900	(((((Cryptococcus_sp._DSM108351:0.0000009960	Cryptococcus_sp._DSM117830:0.0000009960)0/25:0.0000009960	(Cryptococcus_sp._DSM111204:0.0000009960	(Cryptococcus_sp._DSM111205:0.0000009960	Cryptococcus_sp._NCYC1536:0.0000009960)0/18:0.0000009960)0/9:0.0000009960)0/6:0.0000009960	Cryptococcus_sp._DSM108352:0.0000009960)100/100:0.0833272142	(Cryptococcus_sp._DSM109063:0.0246919328	Cryptococcus_sp._OR918:0.0267304159)90.4/96:0.0159731698)99.9/100:0.1142576097	Kwoniella_shandongensis_CBS12478:0.1960675900)94.9/96:0.0742036005)85.3/83:0.0438579669)100/100:0.2131494636	Cryptococcus_sp._OR849:0.0385261677)98.5/99:0.0452323955	Cryptococcus_floricola_DSM27421:0.0052806956)81.4/89:0.0033289697	Cryptococcus_wingfieldii_CBS7118:0.0069671638)99.2/100:0.0139025130);
(Cryptococcus_amylolentus_CBS6039:0.0018299025	Cryptococcus_amylolentus_CBS6273:0.0000010011	((((((((((((Cryptococcus_bacillisporus_CA1280:0.0183242548	(Cryptococcus_decagattii_7685027:0.0018594500	Cryptococcus_decagattii_CBS11687:0.0017996644)100/100:0.0322993894)100/90:0.0383153551	Cryptococcus_gattii_E566:0.0000010011)96.1/62:0.0384843092	Cryptococcus_gattii_WM276:0.0000028311)100/47:0.0281781396	((Cryptococcus_sp._MF13:0.0018892246	Cryptococcus_sp._MF34:0.0018403881)99.5/100:0.0172816239	(Cryptococcus_tetragattii_CBS11718:0.0000010011	Cryptococcus_tetragattii_IND107:0.0036612790)99.7/100:0.0197947092)75.4/93:0.0019138634)72.4/44:0.0017838684	Cryptococcus_bacillisporus_CA1873:0.0266263903)91.8/92:0.0119523808	(Cryptococcus_deuterogattii_CBS10090:0.0000010011	Cryptococcus_deuterogattii_R265:0.0000010011)100/100:0.0451408312)99.7/100:0.0908217247	((Cryptococcus_deneoformans_NIH12:0.0043053097	Cryptococcus_deneoformans_NIH433:0.0050058903)100/100:0.0602844139	((Cryptococcus_neoformans_125.91:0.0018535694	Cryptococcus_neoformans_H99:0.0018673454)99.8/100:0.0243552438	((((Cryptococcus_neoformans_Bt1:0.0000010011	Cryptococcus_neoformans_Bt206:0.0000010011)92.1/98:0.0037123366	(Cryptococcus_neoformans_PMHc1023.ENR:0.0000010011	Cryptococcus_neoformans_T4:0.0037057417)84.4/94:0.0018552194)0/11:0.0000010011	Cryptococcus_neoformans_Ftc555-1:0.0000010011)0/37:0.0000010011	Cryptococcus_neoformans_Bt22:0.0018551266)75.8/82:0.0020861627)100/100:0.0717219261)8.7/46:0.0281673310)100/100:0.6178156271	(((((Cryptococcus_sp._DSM108351:0.0000010011	(Cryptococcus_sp._DSM117830:0.0000010011	Cryptococcus_sp._NCYC1536:0.0000010011)0/8:0.0000010011)0/31:0.0000010011	Cryptococcus_sp._DSM111205:0.0000010011)0/77:0.0000010011	(Cryptococcus_sp._DSM108352:0.0000010011	Cryptococcus_sp._DSM111204:0.0000010011)73.2/96:0.0019583117)99.8/100:0.0635222593	(Cryptococcus_sp._DSM109063:0.0331920630	Cryptococcus_sp._OR918:0.0338061303)64.4/83:0.0228807126)100/100:0.1788904858	Kwoniella_shandongensis_CBS12478:0.2139473329)100/100:0.3131648748)75.9/75:0.0577255265	((Cryptococcus_depauperatus_CBS7841:0.0419146290	Cryptococcus_depauperatus_CBS7855:0.0198662046)100/100:0.6104892495	Cryptococcus_sp._CMW60451:0.4573237151)91.3/95:0.1093375932)100/100:0.9066222238	Cryptococcus_sp._OR849:0.1629347040)99.3/99:0.1264303534	Cryptococcus_floricola_DSM27421:0.0179520380)66.4/79:0.0130829779	Cryptococcus_wingfieldii_CBS7118:0.0232564854)100/100:0.0256339230);
(Cryptococcus_amylolentus_CBS6039:0.0013085842	Cryptococcus_amylolentus_CBS6273:0.0012882702	(((((((Cryptococcus_bacillisporus_CA1280:0.0032977502	Cryptococcus_bacillisporus_CA1873:0.0000009965)96.3/99:0.0060644209	(Cryptococcus_decagattii_7685027:0.0033554296	Cryptococcus_decagattii_CBS11687:0.0021930070)99.9/100:0.0165973932)90.4/94:0.0040167902	(((Cryptococcus_deuterogattii_CBS10090:0.0000009965	Cryptococcus_deuterogattii_R265:0.0000009965)99.9/100:0.0188435751	((Cryptococcus_sp._MF13:0.0000009965	Cryptococcus_sp._MF34:0.0000009965)97.2/100:0.0079994946	(Cryptococcus_tetragattii_CBS11718:0.0000009965	Cryptococcus_tetragattii_IND107:0.0023089481)99.9/100:0.0142022074)88.8/92:0.0040119707)85.6/85:0.0037166977	(Cryptococcus_gattii_E566:0.0000009965	Cryptococcus_gattii_WM276:0.0000009965)100/100:0.0160974683)0/72:0.0004467215)100/100:0.0844357120	((Cryptococcus_deneoformans_NIH12:0.0024498926	Cryptococcus_deneoformans_NIH433:0.0042031297)100/100:0.0302152324	((Cryptococcus_neoformans_125.91:0.0000009965	Cryptococcus_neoformans_H99:0.0000009965)85.1/95:0.0030302102	((Cryptococcus_neoformans_Bt1:0.0000009965	Cryptococcus_neoformans_Bt206:0.0000009965)85/93:0.0011023592	((Cryptococcus_neoformans_Bt22:0.0000009965	Cryptococcus_neoformans_Ftc555-1:0.0000009965)98/100:0.0055281711	(Cryptococcus_neoformans_PMHc1023.ENR:0.0022082748	Cryptococcus_neoformans_T4:0.0010942138)97.5/100:0.0055367673)0/49:0.0000009965)0/56:0.0002884576)100/100:0.0253509825)94.4/95:0.0284388179)100/100:0.2371713521	(((Cryptococcus_depauperatus_CBS7841:0.0046676222	Cryptococcus_depauperatus_CBS7855:0.0114805337)100/100:0.4068365644	Cryptococcus_sp._CMW60451:0.3663377935)98.9/99:0.1533311021	(((((Cryptococcus_sp._DSM108351:0.0013286761	((Cryptococcus_sp._DSM108352:0.0000009965	(Cryptococcus_sp._DSM111204:0.0000009965	Cryptococcus_sp._DSM111205:0.0000009965)0/23:0.0000009965)0/56:0.0000009965	Cryptococcus_sp._NCYC1536:0.0013303577)0/43:0.0000009965)39/85:0.0014435156	Cryptococcus_sp._DSM117830:0.0000024248)100/100:0.1470315861	Cryptococcus_sp._OR918:0.0129817597)18.9/60:0.0164182982	Cryptococcus_sp._DSM109063:0.0106735457)100/100:0.2463425343	Kwoniella_shandongensis_CBS12478:0.5204468151)99.8/100:0.1920068520)6.8/52:0.0380937776)100/100:0.4042918790	Cryptococcus_sp._OR849:0.0862681348)93.7/85:0.0346491863	(Cryptococcus_floricola_DSM27421:0.0095718803	Cryptococcus_wingfieldii_CBS7118:0.0169061989)53.1/72:0.0037046121)100/100:0.0303866507);
(Cryptococcus_amylolentus_CBS6039:0.0000010037	Cryptococcus_amylolentus_CBS6273:0.0116207435	(((((((((Cryptococcus_bacillisporus_CA1280:0.0034359553	Cryptococcus_bacillisporus_CA1873:0.0034242130)95.1/99:0.0068641451	(Cryptococcus_decagattii_7685027:0.0000010037	Cryptococcus_decagattii_CBS11687:0.0000010037)91.9/99:0.0051695199)93.5/96:0.0052543797	(Cryptococcus_gattii_E566:0.0016644536	Cryptococcus_gattii_WM276:0.0000010037)99.5/100:0.0154268029)90.4/95:0.0051103603	((((Cryptococcus_deneoformans_NIH12:0.0042856245	Cryptococcus_deneoformans_NIH433:0.0042210470)99.6/99:0.0306151152	(((Cryptococcus_neoformans_125.91:0.0000010037	Cryptococcus_neoformans_H99:0.0000010037)95.2/99:0.0069876796	((Cryptococcus_neoformans_Bt1:0.0000010037	Cryptococcus_neoformans_Bt206:0.0033943952)89.3/91:0.0048631189	(Cryptococcus_neoformans_Bt22:0.0000010037	Cryptococcus_neoformans_Ftc555-1:0.0000010037)96/99:0.0069861828)88.3/89:0.0050726203)92.4/93:0.0067744528	(Cryptococcus_neoformans_PMHc1023.ENR:0.0016805492	Cryptococcus_neoformans_T4:0.0000010037)73.7/83:0.0015130789)99.5/100:0.0265715107)100/90:0.0553098238	(Cryptococcus_deuterogattii_CBS10090:0.0000010037	Cryptococcus_deuterogattii_R265:0.0000010037)99.8/100:0.0173952025)0/28:0.0000020386	(Cryptococcus_sp._MF13:0.0016840800	Cryptococcus_sp._MF34:0.0000010037)100/100:0.0206269690)39.7/35:0.0016226538)88.3/54:0.0098955641	(Cryptococcus_tetragattii_CBS11718:0.0016715577	Cryptococcus_tetragattii_IND107:0.0000010037)92.3/99:0.0143860468)99/91:0.1212472425	((Cryptococcus_depauperatus_CBS7841:0.0178951419	Cryptococcus_depauperatus_CBS7855:0.0227379515)100/100:0.3682420793	Cryptococcus_sp._CMW60451:0.5158996159)92.3/89:0.1455831524)91.2/86:0.1476270508	((((((Cryptococcus_sp._DSM108351:0.0000010037	Cryptococcus_sp._DSM111204:0.0000010037)0/13:0.0000010037	(Cryptococcus_sp._DSM108352:0.0000010037	Cryptococcus_sp._NCYC1536:0.0000010037)0/21:0.0000010037)0/72:0.0000010037	Cryptococcus_sp._DSM117830:0.0018057462)0/75:0.0000010037	Cryptococcus_sp._DSM111205:0.0018059680)93.7/98:0.0557755485	(Cryptococcus_sp._DSM109063:0.0270295959	Cryptococcus_sp._OR918:0.0481188025)97.8/99:0.0802904584)100/100:0.3654566773	Kwoniella_shandongensis_CBS12478:0.4317675968)100/100:0.3291729132)100/100:0.3262437641	Cryptococcus_sp._OR849:0.0559537201)97.8/99:0.0719276209	(Cryptococcus_floricola_DSM27421:0.0114384175	Cryptococcus_wingfieldii_CBS7118:0.0157493044)91.9/99:0.0129595666)97.2/100:0.0186083013);
(Cryptococcus_amylolentus_CBS6039:0.0000010000	Cryptococcus_amylolentus_CBS6273:0.0054036094	(((((((((((((Cryptococcus_bacillisporus_CA1280:0.0000010000	Cryptococcus_bacillisporus_CA1873:0.0048380883)79.5/91:0.0047570716	(Cryptococcus_gattii_E566:0.0000010000	Cryptococcus_gattii_WM276:0.0049707682)89.6/97:0.0099649817)72.6/74:0.0045891284	(Cryptococcus_decagattii_7685027:0.0049349411	Cryptococcus_decagattii_CBS11687:0.0096863747)92.2/92:0.0146596395)0/58:0.0003812773	(Cryptococcus_deuterogattii_CBS10090:0.0000010000	Cryptococcus_deuterogattii_R265:0.0000010000)99.7/99:0.0511204136)78.2/35:0.0049090021	((Cryptococcus_sp._MF13:0.0000010000	Cryptococcus_sp._MF34:0.0000010000)91/94:0.0099692598	Cryptococcus_tetragattii_CBS11718:0.0049114920)0/32:0.0000020207)82.3/44:0.0048374652	Cryptococcus_tetragattii_IND107:0.0000021694)100/100:0.2416367378	((Cryptococcus_neoformans_125.91:0.0000010000	Cryptococcus_neoformans_H99:0.0000010000)0/63:0.0000022013	((Cryptococcus_neoformans_Bt1:0.0049262483	Cryptococcus_neoformans_Bt206:0.0049192487)0/50:0.0000022079	((Cryptococcus_neoformans_Bt22:0.0049563805	(Cryptococcus_neoformans_PMHc1023.ENR:0.0000010000	Cryptococcus_neoformans_T4:0.0000010000)99.1/100:0.0306523131)0/51:0.0000010000	Cryptococcus_neoformans_Ftc555-1:0.0000010000)96.3/92:0.0148924207)77.8/79:0.0049183222)98.8/95:0.0738359152)4/42:0.0234786896	(Cryptococcus_deneoformans_NIH12:0.0000021559	Cryptococcus_deneoformans_NIH433:0.0145222078)94.9/99:0.0563207256)99.8/99:0.2621999277	((Cryptococcus_depauperatus_CBS7841:0.0027238142	Cryptococcus_depauperatus_CBS7855:0.0299987296)100/100:0.4484299074	((((Cryptococcus_sp._DSM108351:0.0000010000	Cryptococcus_sp._DSM111205:0.0000010000)0/10:0.0000010000	((Cryptococcus_sp._DSM108352:0.0000010000	Cryptococcus_sp._NCYC1536:0.0000010000)0/9:0.0000010000	(Cryptococcus_sp._DSM111204:0.0000010000	Cryptococcus_sp._DSM117830:0.0000010000)0/19:0.0000010000)0/9:0.0000010000)99.1/100:0.1137710023	(Cryptococcus_sp._DSM109063:0.0484268127	Cryptococcus_sp._OR918:0.0310845953)84.6/88:0.0472777991)92.1/93:0.0939279786	Kwoniella_shandongensis_CBS12478:0.4567271602)93.9/97:0.1567072023)80.8/84:0.1167983249)38.3/67:0.0789113615	Cryptococcus_sp._CMW60451:0.3248722217)99.9/100:0.4203191870	Cryptococcus_sp._OR849:0.1865785540)95.4/93:0.1681143569	Cryptococcus_floricola_DSM27421:0.0000021394)37.9/75:0.0049370806	Cryptococcus_wingfieldii_CBS7118:0.0298336926)97.7/98:0.0330581919);
(Cryptococcus_amylolentus_CBS6039:0.0000010000	Cryptococcus_amylolentus_CBS6273:0.0000010000	(((((((((Cryptococcus_bacillisporus_CA1280:0.0036852093	(Cryptococcus_decagattii_7685027:0.0000010000	Cryptococcus_decagattii_CBS11687:0.0055316912)97.9/100:0.0187772892)76.4/70:0.0037664261	(Cryptococcus_gattii_E566:0.0000010000	Cryptococcus_gattii_WM276:0.0000010000)99.1/100:0.0265169922)77.6/60:0.0036560665	Cryptococcus_bacillisporus_CA1873:0.0445919218)72.9/61:0.0043487985	((Cryptococcus_deuterogattii_CBS10090:0.0000010000	Cryptococcus_deuterogattii_R265:0.0000010000)99.4/100:0.0222349042	((Cryptococcus_sp._MF13:0.0988035545	Cryptococcus_sp._MF34:0.0000010000)93.7/99:0.0111093815	(Cryptococcus_tetragattii_CBS11718:0.0036499660	Cryptococcus_tetragattii_IND107:0.0000010000)90.1/97:0.0073515323)0/49:0.0000010000)73.8/84:0.0031038047)90.5/71:0.0310963936	((Cryptococcus_deneoformans_NIH12:0.0000010000	Cryptococcus_deneoformans_NIH433:0.0000010000)88.9/98:0.0157122305	((((Cryptococcus_neoformans_125.91:0.0000010000	Cryptococcus_neoformans_H99:0.0000010000)77.2/86:0.0037421078	(Cryptococcus_neoformans_PMHc1023.ENR:0.0000010000	Cryptococcus_neoformans_T4:0.0000010000)89.1/97:0.0075359859)29.7/60:0.0037577347	(Cryptococcus_neoformans_Bt22:0.0000010000	Cryptococcus_neoformans_Ftc555-1:0.0000010000)91.2/97:0.0113347616)0/59:0.0000010000	(Cryptococcus_neoformans_Bt1:0.0000010000	Cryptococcus_neoformans_Bt206:0.0000010000)0/75:0.0000010000)96.8/92:0.0266661053)97/100:0.0679970367)97.8/99:0.1293471579	((Cryptococcus_depauperatus_CBS7841:0.0106662363	Cryptococcus_depauperatus_CBS7855:0.0000020206)100/100:0.5720379596	(Cryptococcus_sp._CMW60451:1.3325882004	((((((Cryptococcus_sp._DSM108351:0.0000010000	(Cryptococcus_sp._DSM111204:0.0000010000	(Cryptococcus_sp._DSM111205:0.0000010000	Cryptococcus_sp._NCYC1536:0.0000010000)0/31:0.0000010000)0/7:0.0000010000)0/10:0.0000010000	Cryptococcus_sp._DSM117830:0.0000010000)0/17:0.0000010000	Cryptococcus_sp._DSM108352:0.0000010000)100/100:0.1222746085	Cryptococcus_sp._OR918:0.0553365538)84.2/93:0.0339502963	Cryptococcus_sp._DSM109063:0.0470515404)99.8/99:0.2630587944	Kwoniella_shandongensis_CBS12478:0.4590357192)81.7/81:0.0983025751)50.6/86:0.0558016223)37/65:0.0560362363)100/100:0.5518103351	Cryptococcus_sp._OR849:0.1040016211)95.5/99:0.0942350871	Cryptococcus_wingfieldii_CBS7118:0.0045447208)11.5/68:0.0066402805	Cryptococcus_floricola_DSM27421:0.0233982214)99.8/100:0.0483421942);
(Cryptococcus_amylolentus_CBS6039:0.0000010000	Cryptococcus_amylolentus_CBS6273:0.0032367330	(((((((((((((Cryptococcus_bacillisporus_CA1280:0.0028594931	Cryptococcus_bacillisporus_CA1873:0.0000010000)96.5/99:0.0116544936	(Cryptococcus_decagattii_7685027:0.0000010000	Cryptococcus_decagattii_CBS11687:0.0028469847)75.8/93:0.0028152146)87.8/91:0.0057668926	(Cryptococcus_deuterogattii_CBS10090:0.0000010000	Cryptococcus_deuterogattii_R265:0.0000010000)0/46:0.0000010000)83.2/62:0.0028471349	(Cryptococcus_tetragattii_CBS11718:0.0000010000	Cryptococcus_tetragattii_IND107:0.0000010000)0/56:0.0000010000)78.5/59:0.0028566448	(Cryptococcus_sp._MF13:0.0000010000	Cryptococcus_sp._MF34:0.0000010000)88.5/98:0.0057156279)72.8/69:0.0033815042	(Cryptococcus_gattii_E566:0.0000010000	Cryptococcus_gattii_WM276:0.0000010000)88.3/97:0.0081917625)98.8/100:0.0566741370	((Cryptococcus_deneoformans_NIH12:0.0028870539	Cryptococcus_deneoformans_NIH433:0.0000010000)97.7/100:0.0238365094	((Cryptococcus_neoformans_125.91:0.0028644520	Cryptococcus_neoformans_H99:0.0000010000)73.2/94:0.0057500895	(((Cryptococcus_neoformans_Bt1:0.0028789130	Cryptococcus_neoformans_Bt206:0.0000010000)0/53:0.0000010000	(Cryptococcus_neoformans_Bt22:0.0000010000	Cryptococcus_neoformans_Ftc555-1:0.0000010000)91.7/98:0.0057412967)86.1/94:0.0028715632	(Cryptococcus_neoformans_PMHc1023.ENR:0.0000010000	Cryptococcus_neoformans_T4:0.0000010000)0/53:0.0000010000)0/55:0.0000021477)92.7/92:0.0189503591)78.5/85:0.0178019848)100/100:0.1680789717	(Cryptococcus_depauperatus_CBS7841:0.0048080298	Cryptococcus_depauperatus_CBS7855:0.0016810002)99.8/100:0.1271556579)76.9/46:0.0377853092	Cryptococcus_sp._CMW60451:0.2476423160)36.8/37:0.0224839947	(((((Cryptococcus_sp._DSM108351:0.0000010000	Cryptococcus_sp._NCYC1536:0.0000010000)0/27:0.0000010000	(Cryptococcus_sp._DSM108352:0.0000010000	Cryptococcus_sp._DSM111204:0.0000010000)0/8:0.0000010000)0/14:0.0000010000	(Cryptococcus_sp._DSM111205:0.0000010000	Cryptococcus_sp._DSM117830:0.0000010000)0/18:0.0000010000)98.6/100:0.0543723325	(Cryptococcus_sp._DSM109063:0.0282535843	Cryptococcus_sp._OR918:0.0078732090)21.1/68:0.0192585947)97.7/99:0.0748747363	Kwoniella_shandongensis_CBS12478:0.2416443455)83.6/67:0.0434307741)100/100:0.1530449066	Cryptococcus_sp._OR849:0.0367767180)87.5/65:0.0245904411	Cryptococcus_floricola_DSM27421:0.0098604687)45.8/43:0.0037952734	Cryptococcus_wingfieldii_CBS7118:0.0166504518)89/96:0.0065917572);
(Cryptococcus_amylolentus_CBS6039:0.0000010000	Cryptococcus_amylolentus_CBS6273:0.0000010000	((((((((((Cryptococcus_bacillisporus_CA1280:0.0052071697	Cryptococcus_bacillisporus_CA1873:0.0000010000)99.6/100:0.0129690442	(Cryptococcus_decagattii_7685027:0.0014177959	Cryptococcus_decagattii_CBS11687:0.0012394652)99.6/100:0.0144325405)85.1/90:0.0025774437	(((Cryptococcus_gattii_E566:0.0000010000	Cryptococcus_gattii_WM276:0.0000010000)99.9/100:0.0218607518	(Cryptococcus_sp._MF13:0.0158512499	Cryptococcus_sp._MF34:0.0017664682)99.4/100:0.0160530463)39.4/55:0.0024266690	(Cryptococcus_tetragattii_CBS11718:0.0012830072	Cryptococcus_tetragattii_IND107:0.0000010000)99.9/100:0.0192430501)90.6/87:0.0042834335)70.9/61:0.0026323138	(Cryptococcus_deuterogattii_CBS10090:0.0000010000	Cryptococcus_deuterogattii_R265:0.0012789464)100/100:0.0306620644)100/99:0.0660119539	(((Cryptococcus_neoformans_125.91:0.0012792524	Cryptococcus_neoformans_H99:0.0000010000)97.3/100:0.0085865819	((Cryptococcus_neoformans_Bt1:0.0077367152	Cryptococcus_neoformans_Bt206:0.0025762001)88.2/95:0.0034311947	(Cryptococcus_neoformans_Bt22:0.0051701441	Cryptococcus_neoformans_Ftc555-1:0.0012800836)77.5/92:0.0017089121)73.5/83:0.0026074806)89.7/96:0.0058174485	(Cryptococcus_neoformans_PMHc1023.ENR:0.0000010000	Cryptococcus_neoformans_T4:0.0000010000)98.1/100:0.0114790137)100/100:0.0458865459)21.8/55:0.0260146458	(Cryptococcus_deneoformans_NIH12:0.0024107371	Cryptococcus_deneoformans_NIH433:0.0106713618)93.3/99:0.0320241539)100/100:0.2721969406	((Cryptococcus_depauperatus_CBS7841:0.0032796698	Cryptococcus_depauperatus_CBS7855:0.0067870726)100/100:0.4085880376	Cryptococcus_sp._CMW60451:0.4495004193)79/87:0.0853502336)82.4/88:0.0351248479	(((((((Cryptococcus_sp._DSM108351:0.0000010000	Cryptococcus_sp._DSM111204:0.0000010000)0/86:0.0000010000	Cryptococcus_sp._NCYC1536:0.0000010000)0/40:0.0000010000	Cryptococcus_sp._DSM117830:0.0014921980)0/13:0.0000010000	Cryptococcus_sp._DSM108352:0.0000010000)0/14:0.0000010000	Cryptococcus_sp._DSM111205:0.0000010000)99.8/100:0.1149515772	(Cryptococcus_sp._DSM109063:0.0560754865	Cryptococcus_sp._OR918:0.0396110138)96.5/98:0.0743706448)100/100:0.6180371837	Kwoniella_shandongensis_CBS12478:0.3651317259)99.1/100:0.1795722789)100/100:0.3027867982	Cryptococcus_sp._OR849:0.1087167494)99.8/100:0.1180588558	(Cryptococcus_floricola_DSM27421:0.0258184889	Cryptococcus_wingfieldii_CBS7118:0.0218724206)84.4/97:0.0049214514)99/100:0.0158132173);
(Cryptococcus_amylolentus_CBS6039:0.0000010000	Cryptococcus_amylolentus_CBS6273:0.0028208960	((((((((Cryptococcus_bacillisporus_CA1280:0.0000010000	Cryptococcus_bacillisporus_CA1873:0.0000010000)94.5/98:0.0087549811	((Cryptococcus_deuterogattii_CBS10090:0.0000010000	Cryptococcus_deuterogattii_R265:0.0026881370)97.3/100:0.0109096945	((Cryptococcus_gattii_E566:0.0000010000	Cryptococcus_gattii_WM276:0.0000010000)93/98:0.0081604361	((Cryptococcus_sp._MF13:0.0000010000	Cryptococcus_sp._MF34:0.0026923286)80.1/97:0.0026963584	(Cryptococcus_tetragattii_CBS11718:0.0026871385	Cryptococcus_tetragattii_IND107:0.0026872460)89.6/99:0.0055253073)76.5/93:0.0026878514)87.7/88:0.0054648379)71.9/71:0.0020839188)38.3/60:0.0052660142	(Cryptococcus_decagattii_7685027:0.0000010000	Cryptococcus_decagattii_CBS11687:0.0000010000)91.5/98:0.0088568579)93.3/95:0.0191363540	((Cryptococcus_deneoformans_NIH12:0.0054233731	Cryptococcus_deneoformans_NIH433:0.0000010000)99.4/100:0.0371937276	((Cryptococcus_neoformans_125.91:0.0000010000	Cryptococcus_neoformans_H99:0.0000010000)87.9/95:0.0054497863	(((Cryptococcus_neoformans_Bt1:0.0000010000	Cryptococcus_neoformans_Bt22:0.0000010000)0/23:0.0000010000	(Cryptococcus_neoformans_Bt206:0.0000010000	Cryptococcus_neoformans_Ftc555-1:0.0000010000)0/25:0.0000010000)0/71:0.0000010000	(Cryptococcus_neoformans_PMHc1023.ENR:0.0000010000	Cryptococcus_neoformans_T4:0.0000010000)76.1/94:0.0027214749)72.6/79:0.0027260977)96.7/99:0.0240789578)83/83:0.0128198576)100/100:0.1007690052	((Cryptococcus_depauperatus_CBS7841:0.0033180522	Cryptococcus_depauperatus_CBS7855:0.0048264334)100/100:0.2445461071	(((((Cryptococcus_sp._DSM108351:0.0000010000	(Cryptococcus_sp._DSM111204:0.0000010000	Cryptococcus_sp._NCYC1536:0.0000010000)0/18:0.0000010000)0/27:0.0000010000	(Cryptococcus_sp._DSM108352:0.0000010000	Cryptococcus_sp._DSM117830:0.0000010000)0/33:0.0000010000)0/65:0.0000010000	Cryptococcus_sp._DSM111205:0.0027303502)97.6/100:0.0374769126	(Cryptococcus_sp._DSM109063:0.0250670022	Cryptococcus_sp._OR918:0.0158366158)68.6/79:0.0148429991)99.9/100:0.1150977385	Kwoniella_shandongensis_CBS12478:0.1523098653)96.8/98:0.0813054531)76.9/46:0.0269003645)48.1/37:0.0269544781	Cryptococcus_sp._CMW60451:0.1351283189)100/100:0.2993799533	Cryptococcus_sp._OR849:0.0168473103)91/84:0.0273683162	(Cryptococcus_floricola_DSM27421:0.0028051604	Cryptococcus_wingfieldii_CBS7118:0.0028212315)0/53:0.0000010000)95.9/100:0.0113618671);
(Cryptococcus_amylolentus_CBS6039:0.0031908003	Cryptococcus_amylolentus_CBS6273:0.0000010000	((((((((((((Cryptococcus_bacillisporus_CA1280:0.0016180901	Cryptococcus_bacillisporus_CA1873:0.0016115357)88.3/94:0.0032265463	(Cryptococcus_decagattii_7685027:0.0000010000	Cryptococcus_decagattii_CBS11687:0.0000010000)99.4/100:0.0130443074)86.5/94:0.0032532590	(Cryptococcus_tetragattii_CBS11718:0.0048647480	Cryptococcus_tetragattii_IND107:0.0016204427)93.4/99:0.0048759246)0/44:0.0000010000	(Cryptococcus_deuterogattii_CBS10090:0.0000010000	Cryptococcus_deuterogattii_R265:0.0000010000)99.7/100:0.0129829646)0/59:0.0000010000	((Cryptococcus_gattii_E566:0.0000010000	Cryptococcus_gattii_WM276:0.0000010000)99.7/100:0.0113556208	(Cryptococcus_sp._MF13:0.0000010000	Cryptococcus_sp._MF34:0.0000010000)78.7/82:0.0016019777)45/66:0.0016237805)99.7/100:0.0269490090	(((Cryptococcus_neoformans_125.91:0.0000010000	Cryptococcus_neoformans_H99:0.0016057989)97.9/100:0.0080873410	(Cryptococcus_neoformans_PMHc1023.ENR:0.0000010000	Cryptococcus_neoformans_T4:0.0000010000)89.9/99:0.0032189029)0/48:0.0000010000	((Cryptococcus_neoformans_Bt1:0.0000010000	(Cryptococcus_neoformans_Bt206:0.0000010000	Cryptococcus_neoformans_Bt22:0.0000010000)0/34:0.0000010000)0/49:0.0000010000	Cryptococcus_neoformans_Ftc555-1:0.0016116355)82.8/95:0.0016162764)97.9/98:0.0131573434)23.2/55:0.0044990555	(Cryptococcus_deneoformans_NIH12:0.0016064021	Cryptococcus_deneoformans_NIH433:0.0000010000)88.7/94:0.0087928168)99.3/100:0.0736537913	((Cryptococcus_depauperatus_CBS7841:0.0058032295	Cryptococcus_depauperatus_CBS7855:0.0067049055)100/100:0.2280929851	Cryptococcus_sp._CMW60451:0.1396401067)98.6/100:0.0749537727)95.4/94:0.0640553767	((((Cryptococcus_sp._DSM108351:0.0000010000	(Cryptococcus_sp._DSM111204:0.0000010000	Cryptococcus_sp._DSM111205:0.0000010000)0/28:0.0000010000)0/91:0.0000010000	((Cryptococcus_sp._DSM108352:0.0000010000	Cryptococcus_sp._DSM117830:0.0000010000)0/41:0.0000010000	Cryptococcus_sp._NCYC1536:0.0000010000)99.9/90:0.0184899834)97/53:0.0252137366	(Cryptococcus_sp._DSM109063:0.0237965567	Cryptococcus_sp._OR918:0.0316349734)94.1/74:0.0218893313)100/100:0.1109650555	Kwoniella_shandongensis_CBS12478:0.2047148036)99.6/100:0.0891158753)100/100:0.2035435537	Cryptococcus_sp._OR849:0.0242603261)96.3/73:0.0224379614	Cryptococcus_wingfieldii_CBS7118:0.0077595797)75.3/68:0.0014240316	Cryptococcus_floricola_DSM27421:0.0045686976)98.5/75:0.0092207369);
(Cryptococcus_amylolentus_CBS6039:0.0000010000	(Cryptococcus_amylolentus_CBS6273:0.0000010000	(Cryptococcus_floricola_DSM27421:0.0045825397	Cryptococcus_wingfieldii_CBS7118:0.0000010000)83/93:0.0045901672)0/17:0.0000010000	((((((((((Cryptococcus_bacillisporus_CA1280:0.0000020708	(Cryptococcus_deuterogattii_CBS10090:0.0000010000	Cryptococcus_deuterogattii_R265:0.0000010000)98.8/99:0.0227995811)42.3/38:0.0044768822	Cryptococcus_bacillisporus_CA1873:0.0000010000)86.1/45:0.0044630765	(((Cryptococcus_gattii_E566:0.0000010000	Cryptococcus_gattii_WM276:0.0000010000)99.8/100:0.0420429702	(Cryptococcus_sp._MF13:0.0090632276	Cryptococcus_sp._MF34:0.0000010000)96.3/99:0.0181363491)0/38:0.0000021571	(Cryptococcus_tetragattii_CBS11718:0.0000010000	Cryptococcus_tetragattii_IND107:0.0000010000)99.2/100:0.0227632532)0/31:0.0000010000)83.5/65:0.0044894775	(Cryptococcus_decagattii_7685027:0.0000010000	Cryptococcus_decagattii_CBS11687:0.0089773663)0/62:0.0000020897)98.1/94:0.0304135943	((((Cryptococcus_neoformans_125.91:0.0000010000	Cryptococcus_neoformans_H99:0.0000010000)91.5/94:0.0045005295	((Cryptococcus_neoformans_Bt1:0.0000010000	Cryptococcus_neoformans_Bt206:0.0045163115)0/4:0.0000010000	Cryptococcus_neoformans_Ftc555-1:0.0045009020)0/10:0.0000010000)0/8:0.0000010000	(Cryptococcus_neoformans_PMHc1023.ENR:0.0000010000	Cryptococcus_neoformans_T4:0.0000010000)94.5/98:0.0136494860)0/16:0.0000010000	Cryptococcus_neoformans_Bt22:0.0000010000)83.8/70:0.0085719430)45.2/68:0.0080311607	(Cryptococcus_deneoformans_NIH12:0.0000010000	Cryptococcus_deneoformans_NIH433:0.0045399076)81.7/92:0.0091831134)97.8/98:0.0896865216	(((((((Cryptococcus_sp._DSM108351:0.0000010000	Cryptococcus_sp._DSM117830:0.0000010000)0/43:0.0000010000	Cryptococcus_sp._NCYC1536:0.0000010000)0/13:0.0000010000	Cryptococcus_sp._DSM111205:0.0000010000)0/11:0.0000010000	Cryptococcus_sp._DSM111204:0.0000010000)0/25:0.0000010000	Cryptococcus_sp._DSM108352:0.0000010000)93.5/98:0.0640193090	(Cryptococcus_sp._DSM109063:0.0318502332	Cryptococcus_sp._OR918:0.0354971969)83.8/95:0.0310683677)99.8/100:0.2228574029	Kwoniella_shandongensis_CBS12478:0.3791758195)84.9/80:0.1092868548)25.4/37:0.0221224345	(Cryptococcus_depauperatus_CBS7841:0.0039053765	Cryptococcus_depauperatus_CBS7855:0.0052176276)100/100:0.1739306918)63.8/38:0.0334445453	Cryptococcus_sp._CMW60451:0.1809480484)99.4/99:0.1245310817	Cryptococcus_sp._OR849:0.0240976787)88.9/97:0.0179865290);
(Cryptococcus_amylolentus_CBS6039:0.0000010000	Cryptococcus_amylolentus_CBS6273:0.0000010000	((((((((((((Cryptococcus_bacillisporus_CA1280:0.0000010000	(Cryptococcus_deuterogattii_R265:0.0000010000	Cryptococcus_gattii_E566:0.0000010000)0/30:0.0000010000)0/28:0.0000010000	Cryptococcus_decagattii_7685027:0.0000010000)0/17:0.0000010000	Cryptococcus_gattii_WM276:0.0000010000)0/40:0.0000010000	Cryptococcus_tetragattii_CBS11718:0.0000010000)0/22:0.0000010000	(Cryptococcus_bacillisporus_CA1873:0.0000010000	((Cryptococcus_decagattii_CBS11687:0.0000010000	Cryptococcus_deuterogattii_CBS10090:0.0000010000)0/27:0.0000010000	Cryptococcus_tetragattii_IND107:0.0000010000)0/15:0.0000010000)0/8:0.0000010000)0/27:0.0000010000	Cryptococcus_sp._MF34:0.0000010000)0/42:0.0000010000	Cryptococcus_sp._MF13:0.0000010000)80/69:0.0093898131	(((Cryptococcus_neoformans_125.91:0.0000010000	Cryptococcus_neoformans_PMHc1023.ENR:0.0000010000)0/33:0.0000010000	(Cryptococcus_neoformans_Bt206:0.0000010000	Cryptococcus_neoformans_T4:0.0000010000)0/36:0.0000010000)0/6:0.0000010000	(((Cryptococcus_neoformans_Bt1:0.0000010000	Cryptococcus_neoformans_Bt22:0.0000010000)0/17:0.0000010000	Cryptococcus_neoformans_Ftc555-1:0.0000010000)0/13:0.0000010000	Cryptococcus_neoformans_H99:0.0000010000)0/10:0.0000010000)79.1/81:0.0096504285)72.5/48:0.0098159526	(Cryptococcus_deneoformans_NIH12:0.0000010000	Cryptococcus_deneoformans_NIH433:0.0000010000)0/67:0.0000010000)65/68:0.0304114627	(((Cryptococcus_depauperatus_CBS7841:0.0000010000	Cryptococcus_depauperatus_CBS7855:0.0000010000)98.9/100:0.1136314251	Cryptococcus_sp._CMW60451:0.0526346314)94/89:0.0752919261	(((((Cryptococcus_sp._DSM108351:0.0000010000	(Cryptococcus_sp._DSM108352:0.0000010000	Cryptococcus_sp._NCYC1536:0.0000010000)0/18:0.0000010000)0/21:0.0000010000	(Cryptococcus_sp._DSM111204:0.0000010000	(Cryptococcus_sp._DSM111205:0.0000010000	Cryptococcus_sp._DSM117830:0.0000010000)0/28:0.0000010000)0/25:0.0000010000)84.8/88:0.0212127121	Cryptococcus_sp._OR918:0.0293000570)89.2/95:0.0298937104	Cryptococcus_sp._DSM109063:0.0000010000)98.3/98:0.0875319909	Kwoniella_shandongensis_CBS12478:0.0456710916)34.9/54:0.0094680474)40.2/60:0.0128950167)99.8/100:0.1420899041	Cryptococcus_sp._OR849:0.0205754534)0/54:0.0000010000	(Cryptococcus_floricola_DSM27421:0.0000010000	Cryptococcus_wingfieldii_CBS7118:0.0000010000)0/62:0.0000010000)92.3/89:0.0102571927);
(Cryptococcus_amylolentus_CBS6039:0.0000010000	Cryptococcus_amylolentus_CBS6273:0.0000010000	(((((((((((((Cryptococcus_bacillisporus_CA1280:0.0039798125	(Cryptococcus_bacillisporus_CA1873:0.0000010000	Cryptococcus_decagattii_CBS11687:0.0000010000)0/49:0.0000010000)0/39:0.0000010000	Cryptococcus_decagattii_7685027:0.0039692412)90.8/90:0.0079800640	(Cryptococcus_tetragattii_CBS11718:0.0039288464	Cryptococcus_tetragattii_IND107:0.0000010000)92.2/94:0.0079872703)0/24:0.0000010000	(Cryptococcus_gattii_E566:0.0000010000	((Cryptococcus_gattii_WM276:0.0000010000	Cryptococcus_sp._MF13:0.0000010000)0/20:0.0000010000	Cryptococcus_sp._MF34:0.0000010000)0/11:0.0000010000)0/33:0.0000010000)75/54:0.0060789870	(Cryptococcus_deuterogattii_CBS10090:0.0000010000	Cryptococcus_deuterogattii_R265:0.0000010000)62.7/75:0.0019995474)38.8/57:0.0114256697	((Cryptococcus_deneoformans_NIH12:0.0040081512	Cryptococcus_deneoformans_NIH433:0.0039727018)97.4/98:0.0210033681	((((Cryptococcus_neoformans_125.91:0.0000010000	((Cryptococcus_neoformans_Bt206:0.0000010000	(Cryptococcus_neoformans_H99:0.0000010000	Cryptococcus_neoformans_PMHc1023.ENR:0.0000010000)0/21:0.0000010000)0/19:0.0000010000	Cryptococcus_neoformans_Ftc555-1:0.0000010000)0/23:0.0000010000)0/17:0.0000010000	Cryptococcus_neoformans_Bt1:0.0000010000)0/27:0.0000010000	Cryptococcus_neoformans_T4:0.0000010000)0/33:0.0000010000	Cryptococcus_neoformans_Bt22:0.0000010000)73.5/84:0.0036950874)75.3/83:0.0094176376)97.2/93:0.0721989365	Cryptococcus_sp._CMW60451:0.1583642871)76.8/73:0.0373495476	(((((((Cryptococcus_sp._DSM108351:0.0000010000	Cryptococcus_sp._DSM117830:0.0000010000)0/21:0.0000010000	Cryptococcus_sp._DSM108352:0.0000010000)0/23:0.0000010000	Cryptococcus_sp._NCYC1536:0.0000010000)0/39:0.0000010000	Cryptococcus_sp._DSM111204:0.0000010000)0/69:0.0000010000	Cryptococcus_sp._DSM111205:0.0041483453)100/100:0.0953098022	Cryptococcus_sp._OR918:0.0271897107)18.8/49:0.0075075694	Cryptococcus_sp._DSM109063:0.0228383078)100/100:0.2862797067)72.1/67:0.0471324052	(Cryptococcus_depauperatus_CBS7841:0.0058076907	Cryptococcus_depauperatus_CBS7855:0.0062081165)100/100:0.2534771739)69.4/69:0.0265890033	Kwoniella_shandongensis_CBS12478:0.4135670076)100/100:0.1974843468	Cryptococcus_sp._OR849:0.0581932917)83.5/91:0.0292124047	Cryptococcus_floricola_DSM27421:0.0080416117)0/64:0.0000010000	Cryptococcus_wingfieldii_CBS7118:0.0040217136)84.8/96:0.0040276031);
(Cryptococcus_amylolentus_CBS6039:0.0000010000	Cryptococcus_amylolentus_CBS6273:0.0000010000	((((((((((((Cryptococcus_bacillisporus_CA1280:0.0040606246	Cryptococcus_bacillisporus_CA1873:0.0060965908)90.5/95:0.0060659497	(Cryptococcus_decagattii_7685027:0.0000022010	Cryptococcus_decagattii_CBS11687:0.0040286074)97.6/100:0.0143455651)87.1/95:0.0040893602	(Cryptococcus_gattii_E566:0.0019908192	Cryptococcus_gattii_WM276:0.0000010000)99.4/100:0.0101450612)0/68:0.0000010000	(Cryptococcus_deuterogattii_CBS10090:0.0000010000	Cryptococcus_deuterogattii_R265:0.0020035843)99.4/100:0.0164435641)79.4/69:0.0030381124	(Cryptococcus_sp._MF13:0.0000010000	Cryptococcus_sp._MF34:0.0000010000)94.4/98:0.0096118663)4.8/46:0.0018510722	(Cryptococcus_tetragattii_CBS11718:0.0000010000	Cryptococcus_tetragattii_IND107:0.0020256309)99.3/100:0.0176763935)100/100:0.0495570612	(Cryptococcus_deneoformans_NIH12:0.0000010000	Cryptococcus_deneoformans_NIH433:0.0000010000)99.4/100:0.0250106193)66.4/62:0.0034985865	(((((Cryptococcus_neoformans_125.91:0.0000010000	Cryptococcus_neoformans_Bt1:0.0000010000)0/19:0.0000010000	Cryptococcus_neoformans_H99:0.0000010000)0/22:0.0000010000	Cryptococcus_neoformans_Bt206:0.0000010000)0/46:0.0000010000	(Cryptococcus_neoformans_Bt22:0.0020307579	Cryptococcus_neoformans_Ftc555-1:0.0000010000)84.1/94:0.0020352504)83.9/94:0.0020408914	(Cryptococcus_neoformans_PMHc1023.ENR:0.0000010000	Cryptococcus_neoformans_T4:0.0000010000)0/45:0.0000010000)99.3/100:0.0251825518)99.7/100:0.0636741512	((Cryptococcus_depauperatus_CBS7841:0.0016814638	Cryptococcus_depauperatus_CBS7855:0.0044454677)100/100:0.1794858434	Cryptococcus_sp._CMW60451:0.0749183852)94.3/95:0.0417488932)52.9/64:0.0235667823	((((((Cryptococcus_sp._DSM108351:0.0000010000	Cryptococcus_sp._NCYC1536:0.0000010000)0/17:0.0000010000	Cryptococcus_sp._DSM111205:0.0000010000)0/71:0.0000010000	Cryptococcus_sp._DSM117830:0.0019853037)79.7/97:0.0019747450	(Cryptococcus_sp._DSM108352:0.0000010000	Cryptococcus_sp._DSM111204:0.0000010000)0/65:0.0000010000)97.6/100:0.0328591581	(Cryptococcus_sp._DSM109063:0.0049589146	Cryptococcus_sp._OR918:0.0248779158)37.3/60:0.0148614499)99.9/100:0.1034164427	Kwoniella_shandongensis_CBS12478:0.1388139725)97.8/94:0.0593781761)99.7/100:0.0714107714	Cryptococcus_sp._OR849:0.0190512874)97.3/98:0.0244893888	(Cryptococcus_floricola_DSM27421:0.0020122581	Cryptococcus_wingfieldii_CBS7118:0.0000010000)79.3/93:0.0038225838)85.1/95:0.0043446621);
(Cryptococcus_amylolentus_CBS6039:0.0000010000	Cryptococcus_amylolentus_CBS6273:0.0000010000	((((((((Cryptococcus_bacillisporus_CA1280:0.0000010000	((Cryptococcus_bacillisporus_CA1873:0.0000010000	(Cryptococcus_decagattii_CBS11687:0.0000010000	((Cryptococcus_deuterogattii_R265:0.0000010000	(((Cryptococcus_gattii_E566:0.0000010000	Cryptococcus_tetragattii_CBS11718:0.0000010000)0/16:0.0000010000	Cryptococcus_sp._MF34:0.0000010000)0/21:0.0000010000	Cryptococcus_sp._MF13:0.0000010000)0/85:0.0048337488)0/20:0.0000025585	Cryptococcus_gattii_WM276:0.0000010000)0/6:0.0000010000)0/11:0.0000010000)0/16:0.0000025440	Cryptococcus_decagattii_7685027:0.0000010000)0/17:0.0000012640)0/20:0.0000025314	Cryptococcus_tetragattii_IND107:0.0000010000)0/46:0.0000024281	Cryptococcus_deuterogattii_CBS10090:0.0000010000)96.5/94:0.0301874988	(Cryptococcus_neoformans_125.91:0.0048838540	((((((Cryptococcus_neoformans_Bt1:0.0000010000	Cryptococcus_neoformans_H99:0.0000010000)0/18:0.0000010000	Cryptococcus_neoformans_PMHc1023.ENR:0.0000010000)0/13:0.0000010000	Cryptococcus_neoformans_T4:0.0000010000)0/9:0.0000010000	Cryptococcus_neoformans_Ftc555-1:0.0000010000)0/13:0.0000010000	Cryptococcus_neoformans_Bt206:0.0000010000)0/49:0.0000010000	Cryptococcus_neoformans_Bt22:0.0049163724)0/42:0.0000010000)81.9/85:0.0107860664)87.5/66:0.0101553623	(Cryptococcus_deneoformans_NIH12:0.0000010000	Cryptococcus_deneoformans_NIH433:0.0000010000)0/67:0.0000010000)97.6/97:0.0595942885	((Cryptococcus_depauperatus_CBS7841:0.0056168240	Cryptococcus_depauperatus_CBS7855:0.0043223282)99.6/100:0.0903671659	Cryptococcus_sp._CMW60451:0.0992911477)50.4/62:0.0172449277)62/42:0.0258539127	((((Cryptococcus_sp._DSM108351:0.0000010000	((((Cryptococcus_sp._DSM108352:0.0000010000	Cryptococcus_sp._DSM111205:0.0000010000)0/22:0.0000010000	Cryptococcus_sp._DSM117830:0.0000010000)0/29:0.0000010000	Cryptococcus_sp._NCYC1536:0.0000010000)0/77:0.0000010000	Cryptococcus_sp._DSM111204:0.0000010000)0/40:0.0000010000)99.1/100:0.0421288948	Cryptococcus_sp._DSM109063:0.0035654238)77.8/90:0.0095808716	Cryptococcus_sp._OR918:0.0000022121)98.9/100:0.0972699839	Kwoniella_shandongensis_CBS12478:0.1844945155)88.4/85:0.0459223627)100/100:0.1219691786	((Cryptococcus_floricola_DSM27421:0.0000010000	Cryptococcus_wingfieldii_CBS7118:0.0048441931)0/76:0.0000010000	Cryptococcus_sp._OR849:0.0482488433)30.2/51:0.0094899572)0/60:0.0000010000);
(Cryptococcus_amylolentus_CBS6039:0.0000010000	Cryptococcus_amylolentus_CBS6273:0.0026971283	(((((((((Cryptococcus_bacillisporus_CA1280:0.0096784693	(Cryptococcus_decagattii_7685027:0.0027019207	Cryptococcus_decagattii_CBS11687:0.0000010000)99.7/100:0.0191759608)0/43:0.0000010000	Cryptococcus_bacillisporus_CA1873:0.0072627483)88/88:0.0083246781	((Cryptococcus_deuterogattii_CBS10090:0.0156467635	Cryptococcus_deuterogattii_R265:0.0000010000)97.5/91:0.0226510941	(((Cryptococcus_gattii_E566:0.0152606426	Cryptococcus_gattii_WM276:0.0000010000)97.2/99:0.0147087955	(Cryptococcus_sp._MF13:0.0152863376	Cryptococcus_sp._MF34:0.0024254508)0/34:0.0000010000)73/50:0.0021740086	(Cryptococcus_tetragattii_CBS11718:0.0155816301	Cryptococcus_tetragattii_IND107:0.0000010000)97.2/90:0.0124240140)68.2/42:0.0024315750)74.1/77:0.0036629528)98.6/98:0.0499266350	((Cryptococcus_deneoformans_NIH12:0.0000010000	Cryptococcus_deneoformans_NIH433:0.0000010000)95.5/98:0.0213657220	(((Cryptococcus_neoformans_125.91:0.0000010000	((Cryptococcus_neoformans_Bt1:0.0000010000	Cryptococcus_neoformans_Bt206:0.0024219551)0/45:0.0000010000	(Cryptococcus_neoformans_Bt22:0.0023988444	Cryptococcus_neoformans_Ftc555-1:0.0048233513)78.8/93:0.0024041147)99.2/96:0.0145722161)25.2/45:0.0098072557	Cryptococcus_neoformans_H99:0.0000010000)96.8/93:0.0146780419	(Cryptococcus_neoformans_PMHc1023.ENR:0.0000010000	Cryptococcus_neoformans_T4:0.0000010000)92.6/99:0.0100017756)99.3/100:0.0473114554)18.8/58:0.0066685938)100/100:0.1841960872	(((((Cryptococcus_sp._DSM108351:0.0000010000	Cryptococcus_sp._NCYC1536:0.0000010000)92.1/98:0.0023842762	(Cryptococcus_sp._DSM108352:0.0000010000	(Cryptococcus_sp._DSM111204:0.0000010000	Cryptococcus_sp._DSM117830:0.0000010000)0/13:0.0000010000)0/60:0.0000010000)0/64:0.0000010000	Cryptococcus_sp._DSM111205:0.0047753450)99.4/100:0.0694230576	(Cryptococcus_sp._DSM109063:0.0372588406	Cryptococcus_sp._OR918:0.0362980463)94.6/99:0.0372993642)99.9/100:0.1831525013	Kwoniella_shandongensis_CBS12478:0.2536891004)99.8/100:0.1368075501)42.8/73:0.0407572946	((Cryptococcus_depauperatus_CBS7841:0.0059355043	Cryptococcus_depauperatus_CBS7855:0.0187283668)100/100:0.3502678552	Cryptococcus_sp._CMW60451:0.2346881134)95.5/98:0.0762133918)100/100:0.2414966587	Cryptococcus_sp._OR849:0.0695719276)97.9/100:0.0590968379	Cryptococcus_wingfieldii_CBS7118:0.0061525712)78/94:0.0043383973	Cryptococcus_floricola_DSM27421:0.0026476862)98.8/100:0.0213426596);
(Cryptococcus_amylolentus_CBS6039:0.0000010000	Cryptococcus_amylolentus_CBS6273:0.0263979533	((((((((((Cryptococcus_bacillisporus_CA1280:0.0020859907	Cryptococcus_bacillisporus_CA1873:0.0020902393)78.4/94:0.0033620843	(Cryptococcus_decagattii_7685027:0.0000010000	Cryptococcus_decagattii_CBS11687:0.0000010000)79.8/96:0.0032705018)82.5/96:0.0038276949	(Cryptococcus_tetragattii_CBS11718:0.0000010000	Cryptococcus_tetragattii_IND107:0.0000010000)98.5/100:0.0126762961)0/54:0.0000010000	(Cryptococcus_sp._MF13:0.0000010000	Cryptococcus_sp._MF34:0.0000010000)93.6/95:0.0041785724)0/45:0.0000010000	((Cryptococcus_deuterogattii_CBS10090:0.0000010000	Cryptococcus_deuterogattii_R265:0.0000010000)99.4/100:0.0171611858	(Cryptococcus_gattii_E566:0.0000010000	Cryptococcus_gattii_WM276:0.0000010000)91.5/98:0.0063013505)74.1/86:0.0020634617)92.7/96:0.0123830020	((Cryptococcus_deneoformans_NIH12:0.0000010000	Cryptococcus_deneoformans_NIH433:0.0000010000)98/95:0.0128213727	((Cryptococcus_neoformans_125.91:0.0000010000	Cryptococcus_neoformans_H99:0.0000010000)77.4/83:0.0019532830	((((Cryptococcus_neoformans_Bt1:0.0000010000	Cryptococcus_neoformans_Bt22:0.0000010000)0/23:0.0000010000	Cryptococcus_neoformans_Bt206:0.0000010000)0/23:0.0000010000	Cryptococcus_neoformans_Ftc555-1:0.0000010000)93/96:0.0041563758	(Cryptococcus_neoformans_PMHc1023.ENR:0.0020762555	Cryptococcus_neoformans_T4:0.0000010000)0/41:0.0000010000)75.3/84:0.0022557615)98.2/96:0.0148416970)53.8/69:0.0070723707)100/100:0.1259706866	((Cryptococcus_depauperatus_CBS7841:0.0000022749	Cryptococcus_depauperatus_CBS7855:0.0056536754)100/100:0.1709946159	Cryptococcus_sp._CMW60451:0.1346548777)40.5/60:0.0304567690)97.3/91:0.0578799167	((((((Cryptococcus_sp._DSM108351:0.0000010000	Cryptococcus_sp._DSM108352:0.0000010000)0/25:0.0000010000	(Cryptococcus_sp._DSM111205:0.0000010000	Cryptococcus_sp._NCYC1536:0.0000010000)0/46:0.0000010000)0/2:0.0000010000	Cryptococcus_sp._DSM117830:0.0000010000)0/12:0.0000010000	Cryptococcus_sp._DSM111204:0.0000010000)99.6/100:0.0425769921	(Cryptococcus_sp._DSM109063:0.0151584619	Cryptococcus_sp._OR918:0.0202207702)0/85:0.0009489221)100/100:0.1662260821	Kwoniella_shandongensis_CBS12478:0.1653478343)90.4/89:0.0625601366)100/100:0.1993132262	Cryptococcus_sp._OR849:0.0373097514)65.2/77:0.0128099548	(Cryptococcus_floricola_DSM27421:0.0082849654	Cryptococcus_wingfieldii_CBS7118:0.0020583710)0/58:0.0000010000)97.3/98:0.0083510887);
(Cryptococcus_amylolentus_CBS6039:0.0028680330	Cryptococcus_amylolentus_CBS6273:0.0000010000	(((((((((Cryptococcus_bacillisporus_CA1280:0.0031068783	(Cryptococcus_decagattii_7685027:0.0028679813	Cryptococcus_decagattii_CBS11687:0.0090441682)90.1/98:0.0086978798)0/45:0.0000010000	Cryptococcus_bacillisporus_CA1873:0.0057622448)94.4/98:0.0086464826	((Cryptococcus_gattii_E566:0.0089933295	Cryptococcus_gattii_WM276:0.0000010000)97.5/98:0.0145890996	(Cryptococcus_sp._MF13:0.0090179472	Cryptococcus_sp._MF34:0.0028567878)96.9/98:0.0145795911)92.1/94:0.0085676534)0/48:0.0000010000	(((Cryptococcus_deneoformans_NIH12:0.0000010000	Cryptococcus_deneoformans_NIH433:0.0057524551)98.9/95:0.0265373346	(((Cryptococcus_neoformans_125.91:0.0028965551	(Cryptococcus_neoformans_Bt1:0.0000010000	Cryptococcus_neoformans_Bt206:0.0000010000)0/51:0.0000010000)95.8/94:0.0090587434	((Cryptococcus_neoformans_Bt22:0.0028921357	Cryptococcus_neoformans_Ftc555-1:0.0000010000)0/20:0.0000010000	Cryptococcus_neoformans_H99:0.0028883573)0/18:0.0000010000)76.4/86:0.0029202862	(Cryptococcus_neoformans_PMHc1023.ENR:0.0000010000	Cryptococcus_neoformans_T4:0.0000010000)85.4/96:0.0058058643)98.9/100:0.0274247752)98.8/76:0.0271770611	(Cryptococcus_deuterogattii_CBS10090:0.0068934342	Cryptococcus_deuterogattii_R265:0.0000010000)93.9/96:0.0104277639)76.4/37:0.0028394945)82.7/44:0.0068478646	(Cryptococcus_tetragattii_CBS11718:0.0000010000	Cryptococcus_tetragattii_IND107:0.0000010000)96.5/99:0.0222692158)100/100:0.1807964241	((Cryptococcus_depauperatus_CBS7841:0.0059482765	Cryptococcus_depauperatus_CBS7855:0.0029410132)100/100:0.2266503323	(((((Cryptococcus_sp._DSM108351:0.0028557766	Cryptococcus_sp._DSM111205:0.0000010000)96/98:0.0086480537	Cryptococcus_sp._DSM111204:0.0000010000)0/3:0.0000010000	((Cryptococcus_sp._DSM108352:0.0000010000	Cryptococcus_sp._NCYC1536:0.0000010000)0/20:0.0000010000	Cryptococcus_sp._DSM117830:0.0000010000)0/21:0.0000010000)99.7/100:0.0692770009	(Cryptococcus_sp._DSM109063:0.0219414822	Cryptococcus_sp._OR918:0.0247970125)92.9/95:0.0332007192)100/100:0.2108081947	Kwoniella_shandongensis_CBS12478:0.1810210094)92.7/96:0.0609164801)61.3/45:0.0189092945)65.5/49:0.0346129391	Cryptococcus_sp._CMW60451:0.1438574254)100/100:0.1705909266	Cryptococcus_sp._OR849:0.0637603433)99.6/100:0.0765909829	(Cryptococcus_floricola_DSM27421:0.0144130781	Cryptococcus_wingfieldii_CBS7118:0.0147222526)65.8/87:0.0017587613)96.9/99:0.0186584985);
(Cryptococcus_amylolentus_CBS6039:0.0000010000	Cryptococcus_amylolentus_CBS6273:0.0000010000	((((((((((((Cryptococcus_bacillisporus_CA1280:0.0061844505	(Cryptococcus_deuterogattii_CBS10090:0.0000010000	Cryptococcus_deuterogattii_R265:0.0030969370)85.6/98:0.0030814473)0/31:0.0000010000	((Cryptococcus_decagattii_7685027:0.0000010000	Cryptococcus_decagattii_CBS11687:0.0030655165)78.4/93:0.0030613285	(Cryptococcus_tetragattii_CBS11718:0.0000010000	Cryptococcus_tetragattii_IND107:0.0000010000)95.6/99:0.0092575712)79.4/90:0.0030987341)74.2/68:0.0030815409	(Cryptococcus_sp._MF13:0.0000010000	Cryptococcus_sp._MF34:0.0000010000)0/63:0.0000010000)40.9/62:0.0040979009	Cryptococcus_bacillisporus_CA1873:0.0240298759)39.5/71:0.0041769919	(Cryptococcus_gattii_E566:0.0000010000	Cryptococcus_gattii_WM276:0.0000010000)93/99:0.0135323848)95.9/99:0.0292696582	((Cryptococcus_deneoformans_NIH12:0.0030828621	Cryptococcus_deneoformans_NIH433:0.0000010000)94/97:0.0207351414	((Cryptococcus_neoformans_125.91:0.0000010000	(Cryptococcus_neoformans_H99:0.0000010000	(Cryptococcus_neoformans_PMHc1023.ENR:0.0000010000	Cryptococcus_neoformans_T4:0.0000010000)91.7/97:0.0031180086)0/28:0.0000010000)0/40:0.0000010000	(Cryptococcus_neoformans_Bt1:0.0031164009	(Cryptococcus_neoformans_Bt206:0.0000010000	(Cryptococcus_neoformans_Bt22:0.0000010000	Cryptococcus_neoformans_Ftc555-1:0.0000010000)0/20:0.0000010000)0/48:0.0000010000)80.5/93:0.0031147127)97.7/99:0.0285313793)51.3/72:0.0139713973)99.2/100:0.0855651176	(((((Cryptococcus_sp._DSM108351:0.0000010000	((Cryptococcus_sp._DSM108352:0.0000010000	Cryptococcus_sp._NCYC1536:0.0000010000)0/12:0.0000010000	Cryptococcus_sp._DSM111204:0.0000010000)0/5:0.0000010000)0/75:0.0000010000	Cryptococcus_sp._DSM117830:0.0031761807)82.1/97:0.0031656079	Cryptococcus_sp._DSM111205:0.0000010000)99.5/100:0.0686624133	(Cryptococcus_sp._DSM109063:0.0248046923	Cryptococcus_sp._OR918:0.0194307349)97.7/99:0.0630572244)99.2/99:0.0845352812	Kwoniella_shandongensis_CBS12478:0.1995519256)87/65:0.0404760741)80.4/63:0.0410576707	(Cryptococcus_depauperatus_CBS7841:0.0068571312	Cryptococcus_depauperatus_CBS7855:0.0152373154)100/100:0.2287767244)85.2/67:0.1030192118	Cryptococcus_sp._CMW60451:1.3141586102)82.5/92:0.0717907491	Cryptococcus_sp._OR849:0.0723730175)99/98:0.0698691408	Cryptococcus_wingfieldii_CBS7118:0.0064465277)74.1/91:0.0028033605	Cryptococcus_floricola_DSM27421:0.0000010000)96.4/99:0.0092216980);
(Cryptococcus_amylolentus_CBS6039:0.0000010000	Cryptococcus_amylolentus_CBS6273:0.0000010000	(((((((((((Cryptococcus_bacillisporus_CA1280:0.0141339595	(Cryptococcus_decagattii_7685027:0.0409988513	Cryptococcus_decagattii_CBS11687:0.0035545582)98.3/100:0.0200982338)71.8/85:0.0029328465	Cryptococcus_bacillisporus_CA1873:0.0229452552)77/81:0.0027086277	(Cryptococcus_deuterogattii_CBS10090:0.0000010000	Cryptococcus_deuterogattii_R265:0.0000010000)99.8/100:0.0286831356)75.5/62:0.0030255855	((Cryptococcus_sp._MF13:0.0000010000	Cryptococcus_sp._MF34:0.0000010000)0/59:0.0000010000	(Cryptococcus_tetragattii_CBS11718:0.0000010000	Cryptococcus_tetragattii_IND107:0.0000010000)100/100:0.0369750501)82.9/84:0.0028715769)73.1/54:0.0035059304	((Cryptococcus_deneoformans_NIH12:0.0085170746	Cryptococcus_deneoformans_NIH433:0.0000010000)99.9/100:0.0464098840	(((Cryptococcus_neoformans_125.91:0.0000010000	Cryptococcus_neoformans_H99:0.0000010000)93.2/98:0.0056228185	(((Cryptococcus_neoformans_Bt1:0.0056228667	Cryptococcus_neoformans_Ftc555-1:0.0084865396)0/32:0.0000010000	Cryptococcus_neoformans_Bt206:0.0000010000)84.2/67:0.0028086574	Cryptococcus_neoformans_Bt22:0.0084992789)0/58:0.0000010000)73.6/90:0.0032704269	(Cryptococcus_neoformans_PMHc1023.ENR:0.0000010000	Cryptococcus_neoformans_T4:0.0000010000)93.5/98:0.0108578283)94.9/98:0.0176845589)98.4/99:0.0292968340)0/39:0.0000023908	(Cryptococcus_gattii_E566:0.0028328018	Cryptococcus_gattii_WM276:0.0000010000)92.9/98:0.0164661028)99.8/95:0.1694455724	((Cryptococcus_depauperatus_CBS7841:0.0228108686	Cryptococcus_depauperatus_CBS7855:0.0000010000)99/100:0.3125354647	Cryptococcus_sp._CMW60451:0.8452045336)11/56:0.1274913658)89/90:0.0871209159	((((Cryptococcus_sp._DSM108351:0.0000010000	Cryptococcus_sp._NCYC1536:0.0000010000)0/88:0.0000010000	((Cryptococcus_sp._DSM108352:0.0000010000	Cryptococcus_sp._DSM111204:0.0000010000)77/95:0.0029705430	(Cryptococcus_sp._DSM111205:0.0000010000	Cryptococcus_sp._DSM117830:0.0000010000)0/68:0.0000010000)35.3/69:0.0029680325)99.7/100:0.1015034691	(Cryptococcus_sp._DSM109063:0.0769454606	Cryptococcus_sp._OR918:0.0360164014)92.8/95:0.0580703460)100/100:0.3453210747	Kwoniella_shandongensis_CBS12478:0.3626546165)90.3/89:0.1129065505)100/100:0.4239617338	Cryptococcus_sp._OR849:0.0693328147)95/98:0.0445858776	Cryptococcus_floricola_DSM27421:0.0099071186)81.2/94:0.0063430579	Cryptococcus_wingfieldii_CBS7118:0.0228678856)99.7/100:0.0310463313);
(Cryptococcus_amylolentus_CBS6039:0.0012081842	Cryptococcus_amylolentus_CBS6273:0.0005771536	(((((((((((Cryptococcus_bacillisporus_CA1280:0.0035405480	Cryptococcus_bacillisporus_CA1873:0.0029426627)97.8/100:0.0045131592	(Cryptococcus_decagattii_7685027:0.0005863951	Cryptococcus_decagattii_CBS11687:0.0000010000)99.8/100:0.0081886611)95.8/85:0.0032716703	(Cryptococcus_gattii_E566:0.0000010000	Cryptococcus_gattii_WM276:0.0005875717)100/100:0.0100715335)0/36:0.0000010000	(Cryptococcus_sp._MF13:0.0011643158	Cryptococcus_sp._MF34:0.0065868933)99.6/100:0.0070951371)34.7/33:0.0005306758	(Cryptococcus_tetragattii_CBS11718:0.0000010000	Cryptococcus_tetragattii_IND107:0.0005853190)99.3/100:0.0047674511)90.4/74:0.0035394854	(Cryptococcus_deuterogattii_CBS10090:0.0000010000	Cryptococcus_deuterogattii_R265:0.0000010000)99.9/100:0.0120540313)99.9/100:0.0211771605	((Cryptococcus_deneoformans_NIH12:0.0012044762	Cryptococcus_deneoformans_NIH433:0.0011458447)100/100:0.0212104659	(((((Cryptococcus_neoformans_125.91:0.0000010000	Cryptococcus_neoformans_H99:0.0011827859)95.4/99:0.0026179475	Cryptococcus_neoformans_Ftc555-1:0.0015295834)37.4/62:0.0011787905	Cryptococcus_neoformans_Bt22:0.0045110948)85.3/75:0.0014198290	(Cryptococcus_neoformans_Bt1:0.0011817100	Cryptococcus_neoformans_Bt206:0.0023706909)91.3/96:0.0017933990)90.9/94:0.0023636582	(Cryptococcus_neoformans_PMHc1023.ENR:0.0011821503	Cryptococcus_neoformans_T4:0.0005904940)98.3/100:0.0035934459)99.5/100:0.0135478872)93/93:0.0106409125)100/100:0.0757149408	(((((Cryptococcus_sp._DSM108351:0.0005919669	Cryptococcus_sp._NCYC1536:0.0000010000)86.1/93:0.0005924228	(Cryptococcus_sp._DSM111205:0.0000010000	Cryptococcus_sp._DSM117830:0.0000010000)0/69:0.0000010000)0/70:0.0000010000	(Cryptococcus_sp._DSM108352:0.0000010000	Cryptococcus_sp._DSM111204:0.0000010000)81.4/94:0.0005920518)100/100:0.0361040957	(Cryptococcus_sp._DSM109063:0.0219182445	Cryptococcus_sp._OR918:0.0136300489)99.9/100:0.0281354999)100/100:0.1195982318	Kwoniella_shandongensis_CBS12478:0.2382252645)100/100:0.0741165305)50.2/73:0.0116515780	((Cryptococcus_depauperatus_CBS7841:0.0023165556	Cryptococcus_depauperatus_CBS7855:0.0087729258)100/100:0.2004981732	Cryptococcus_sp._CMW60451:0.1401212847)97.6/99:0.0427598465)100/100:0.2542654372	Cryptococcus_sp._OR849:0.0261816054)99.7/100:0.0300776953	(Cryptococcus_floricola_DSM27421:0.0059130128	Cryptococcus_wingfieldii_CBS7118:0.0054778190)91.7/95:0.0049652526)98.8/100:0.0087205883);
(Cryptococcus_amylolentus_CBS6039:0.0000009974	Cryptococcus_amylolentus_CBS6273:0.0000009974	((((((((((Cryptococcus_bacillisporus_CA1280:0.0068763273	Cryptococcus_bacillisporus_CA1873:0.0000009974)89.2/97:0.0069866900	(Cryptococcus_decagattii_7685027:0.0034761138	Cryptococcus_decagattii_CBS11687:0.0033604338)0/55:0.0000009974)99.3/99:0.0240700714	(Cryptococcus_gattii_E566:0.0000009974	Cryptococcus_gattii_WM276:0.0000009974)76.8/90:0.0033785925)87.2/69:0.0067960129	((Cryptococcus_sp._MF13:0.0033706543	Cryptococcus_sp._MF34:0.0000009974)96/97:0.0137083651	(Cryptococcus_tetragattii_CBS11718:0.0000009974	Cryptococcus_tetragattii_IND107:0.0000009974)76.8/88:0.0033936765)77.4/54:0.0034076695)74.2/58:0.0035753424	(Cryptococcus_deuterogattii_CBS10090:0.0000009974	Cryptococcus_deuterogattii_R265:0.0000009974)87.2/95:0.0100153898)98.6/100:0.0565151375	((Cryptococcus_deneoformans_NIH12:0.0034746795	Cryptococcus_deneoformans_NIH433:0.0034054554)98.2/98:0.0303467948	((Cryptococcus_neoformans_125.91:0.0033108284	Cryptococcus_neoformans_H99:0.0000009974)90.1/88:0.0066975162	((Cryptococcus_neoformans_Bt1:0.0000009974	Cryptococcus_neoformans_Bt206:0.0000009974)0/47:0.0000009974	((Cryptococcus_neoformans_Bt22:0.0000009974	(Cryptococcus_neoformans_PMHc1023.ENR:0.0000009974	Cryptococcus_neoformans_T4:0.0000009974)0/19:0.0000009974)0/23:0.0000009974	Cryptococcus_neoformans_Ftc555-1:0.0000009974)92.4/96:0.0033613213)0/58:0.0000009974)72.7/61:0.0052495605)0/42:0.0028830114)98.4/96:0.0776436504	(((((((Cryptococcus_sp._DSM108351:0.0000009974	Cryptococcus_sp._DSM111204:0.0000009974)0/7:0.0000009974	Cryptococcus_sp._NCYC1536:0.0000009974)0/8:0.0000009974	Cryptococcus_sp._DSM108352:0.0000009974)0/18:0.0000009974	Cryptococcus_sp._DSM117830:0.0000009974)0/63:0.0000009974	Cryptococcus_sp._DSM111205:0.0000009974)94.3/99:0.0389806347	(Cryptococcus_sp._DSM109063:0.0333034142	Cryptococcus_sp._OR918:0.0133275620)88.2/93:0.0334912463)97.9/99:0.0992667742	Kwoniella_shandongensis_CBS12478:0.2125231980)98/92:0.0953819237)81.6/78:0.0275065505	((Cryptococcus_depauperatus_CBS7841:0.0134141665	Cryptococcus_depauperatus_CBS7855:0.0000009974)99.7/100:0.1652945230	Cryptococcus_sp._CMW60451:0.2060900725)93.5/87:0.0667394395)99.9/100:0.1497881213	Cryptococcus_sp._OR849:0.0253147515)80.9/87:0.0322836771	(Cryptococcus_floricola_DSM27421:0.0175384605	Cryptococcus_wingfieldii_CBS7118:0.0068777530)0/73:0.0000009974)88.5/98:0.0069225227);
(Cryptococcus_amylolentus_CBS6039:0.0000010000	Cryptococcus_amylolentus_CBS6273:0.0000010000	((((((((((Cryptococcus_bacillisporus_CA1280:0.0016314854	Cryptococcus_bacillisporus_CA1873:0.0016155587)87.5/95:0.0032688200	(Cryptococcus_deuterogattii_CBS10090:0.0000010000	Cryptococcus_deuterogattii_R265:0.0000010000)97.5/99:0.0081310927)42.4/50:0.0016176492	((Cryptococcus_sp._MF13:0.0032625566	Cryptococcus_sp._MF34:0.0016209154)93.1/95:0.0048664567	(Cryptococcus_tetragattii_CBS11718:0.0000010000	Cryptococcus_tetragattii_IND107:0.0016143280)92.8/99:0.0048668046)0/22:0.0000010000)0/37:0.0000010000	(Cryptococcus_decagattii_7685027:0.0016184246	Cryptococcus_decagattii_CBS11687:0.0000010000)89.5/97:0.0032665214)75.9/73:0.0016045987	(Cryptococcus_gattii_E566:0.0000010000	Cryptococcus_gattii_WM276:0.0000010000)86.1/96:0.0032773591)100/99:0.0249891225	(Cryptococcus_deneoformans_NIH12:0.0000010000	Cryptococcus_deneoformans_NIH433:0.0000010000)97.1/100:0.0128754905)73.6/79:0.0029059711	(((((Cryptococcus_neoformans_125.91:0.0000010000	Cryptococcus_neoformans_H99:0.0016164081)83.8/94:0.0016165807	Cryptococcus_neoformans_Bt22:0.0032412072)0/7:0.0000010000	(Cryptococcus_neoformans_Bt1:0.0032353190	Cryptococcus_neoformans_Bt206:0.0000010000)75/89:0.0016226780)0/16:0.0000010000	Cryptococcus_neoformans_Ftc555-1:0.0016178277)90.7/91:0.0032389275	(Cryptococcus_neoformans_PMHc1023.ENR:0.0000010000	Cryptococcus_neoformans_T4:0.0000010000)0/57:0.0000010000)95.2/99:0.0129257079)100/100:0.0950884800	(((Cryptococcus_depauperatus_CBS7841:0.0091295658	Cryptococcus_depauperatus_CBS7855:0.0015348205)100/100:0.0932429196	Cryptococcus_sp._CMW60451:0.0812787700)84.1/75:0.0265534131	(((((((Cryptococcus_sp._DSM108351:0.0000010000	Cryptococcus_sp._DSM111204:0.0000010000)0/21:0.0000010000	Cryptococcus_sp._DSM117830:0.0000010000)0/11:0.0000010000	Cryptococcus_sp._DSM108352:0.0000010000)0/14:0.0000010000	Cryptococcus_sp._NCYC1536:0.0000010000)79.7/95:0.0016467074	Cryptococcus_sp._DSM111205:0.0000010000)96.2/100:0.0313834045	(Cryptococcus_sp._DSM109063:0.0096329206	Cryptococcus_sp._OR918:0.0086228718)99.6/100:0.0431741868)100/100:0.1121812570	Kwoniella_shandongensis_CBS12478:0.1176866726)96.4/97:0.0521211360)62.3/64:0.0173631570)100/100:0.1831671119	Cryptococcus_sp._OR849:0.0236081855)97.9/100:0.0294455855	(Cryptococcus_floricola_DSM27421:0.0016584350	Cryptococcus_wingfieldii_CBS7118:0.0000010000)84.4/96:0.0043560663)96.4/100:0.0108447532);
(Cryptococcus_amylolentus_CBS6039:0.0000010000	Cryptococcus_amylolentus_CBS6273:0.0000010000	((((((((((Cryptococcus_bacillisporus_CA1280:0.0000010000	Cryptococcus_bacillisporus_CA1873:0.0031112465)91.8/99:0.0093578095	(Cryptococcus_gattii_E566:0.0030966710	Cryptococcus_gattii_WM276:0.0000010000)95.3/99:0.0093425087)77.4/90:0.0031319683	((Cryptococcus_sp._MF13:0.0000010000	Cryptococcus_sp._MF34:0.0000010000)91.9/98:0.0093600883	(Cryptococcus_tetragattii_CBS11718:0.0030952917	Cryptococcus_tetragattii_IND107:0.0000010000)87.6/95:0.0062508654)94.6/98:0.0125235094)0/65:0.0000010000	(Cryptococcus_decagattii_7685027:0.0000010000	Cryptococcus_decagattii_CBS11687:0.0030926908)99.6/100:0.0255079450)50.5/77:0.0065776343	(Cryptococcus_deuterogattii_CBS10090:0.0547495451	Cryptococcus_deuterogattii_R265:0.0036817255)94.5/97:0.0181072791)89.4/90:0.0381828131	((Cryptococcus_deneoformans_NIH12:0.0000010000	Cryptococcus_deneoformans_NIH433:0.0039821090)97.2/100:0.0356355666	((((Cryptococcus_neoformans_125.91:0.0000010000	(Cryptococcus_neoformans_Bt1:0.0000010000	Cryptococcus_neoformans_H99:0.0000010000)0/23:0.0000010000)0/36:0.0000010000	(Cryptococcus_neoformans_Bt22:0.0000010000	Cryptococcus_neoformans_Ftc555-1:0.0000010000)92.2/97:0.0040126993)0/36:0.0000010000	Cryptococcus_neoformans_Bt206:0.0040061231)88.8/94:0.0080890507	(Cryptococcus_neoformans_PMHc1023.ENR:0.0000010000	Cryptococcus_neoformans_T4:0.0000010000)77.6/90:0.0040230980)93.4/97:0.0235541770)96/98:0.0594825383)100/100:0.3325007485	((((Cryptococcus_sp._DSM108351:0.0031797868	Cryptococcus_sp._NCYC1536:0.0000010000)75.2/94:0.0032382470	((Cryptococcus_sp._DSM108352:0.0000010000	(Cryptococcus_sp._DSM111205:0.0000010000	Cryptococcus_sp._DSM117830:0.0000010000)0/18:0.0000010000)0/25:0.0000010000	Cryptococcus_sp._DSM111204:0.0000010000)86.2/96:0.0063193721)98.2/100:0.0801467341	(Cryptococcus_sp._DSM109063:0.0703845765	Cryptococcus_sp._OR918:0.0545148454)73.7/81:0.0464993431)99.9/100:0.2425098780	Kwoniella_shandongensis_CBS12478:0.3672567503)89.5/84:0.1077883773)46.6/63:0.0622885979	((Cryptococcus_depauperatus_CBS7841:0.0064563231	Cryptococcus_depauperatus_CBS7855:0.0100209441)100/100:0.3556829947	Cryptococcus_sp._CMW60451:0.3544709060)95.1/92:0.1058931508)100/100:0.3133610641	Cryptococcus_sp._OR849:0.0584694835)97.6/100:0.0783850254	(Cryptococcus_floricola_DSM27421:0.0076059655	Cryptococcus_wingfieldii_CBS7118:0.0076870903)0/92:0.0007802038)91.6/100:0.0185385245);
(Cryptococcus_amylolentus_CBS6039:0.0000010000	Cryptococcus_amylolentus_CBS6273:0.0063228228	((((((((Cryptococcus_bacillisporus_CA1280:0.0000010000	Cryptococcus_bacillisporus_CA1873:0.0021839251)95.7/99:0.0094382593	(Cryptococcus_decagattii_7685027:0.0021959248	Cryptococcus_decagattii_CBS11687:0.0042337307)97.9/100:0.0165928098)93.4/97:0.0103794733	((Cryptococcus_deuterogattii_CBS10090:0.0000010000	Cryptococcus_deuterogattii_R265:0.0000010000)99.9/100:0.0314445609	(((Cryptococcus_gattii_E566:0.0023917036	Cryptococcus_gattii_WM276:0.0000010000)99/100:0.0145515878	(Cryptococcus_tetragattii_CBS11718:0.0041989757	Cryptococcus_tetragattii_IND107:0.0000010000)91.7/99:0.0063236786)73.8/90:0.0021243290	(Cryptococcus_sp._MF13:0.0063171320	Cryptococcus_sp._MF34:0.0000010000)99.1/98:0.0147812388)86/80:0.0048895327)74.2/74:0.0025308517)99.9/100:0.0862197877	((Cryptococcus_deneoformans_NIH12:0.0000010000	Cryptococcus_deneoformans_NIH433:0.0000010000)99.2/100:0.0342026501	(((Cryptococcus_neoformans_125.91:0.0000010000	Cryptococcus_neoformans_H99:0.0000010000)83.4/97:0.0021060746	((Cryptococcus_neoformans_Bt1:0.0000010000	Cryptococcus_neoformans_Bt206:0.0000010000)84.9/94:0.0021062923	(Cryptococcus_neoformans_Bt22:0.0000010000	Cryptococcus_neoformans_Ftc555-1:0.0000010000)0/73:0.0000010000)85.5/94:0.0021085927)0/67:0.0000010000	(Cryptococcus_neoformans_PMHc1023.ENR:0.0000010000	Cryptococcus_neoformans_T4:0.0000010000)77.1/96:0.0042072161)99.9/100:0.0464834519)85.8/85:0.0253393439)99.9/100:0.1533287106	(((Cryptococcus_depauperatus_CBS7841:0.0039040991	Cryptococcus_depauperatus_CBS7855:0.0180882391)100/100:0.4675588950	Cryptococcus_sp._CMW60451:0.6650301200)88.5/82:0.0810519187	(((((((Cryptococcus_sp._DSM108351:0.0000010000	Cryptococcus_sp._DSM111205:0.0000010000)0/15:0.0000010000	Cryptococcus_sp._NCYC1536:0.0018888404)0/4:0.0000010000	Cryptococcus_sp._DSM108352:0.0000010000)0/4:0.0000010000	Cryptococcus_sp._DSM111204:0.0000010000)0/36:0.0000010000	Cryptococcus_sp._DSM117830:0.0000010000)99.9/100:0.1535682444	(Cryptococcus_sp._DSM109063:0.0703688947	Cryptococcus_sp._OR918:0.0128377375)44.5/59:0.0113560496)100/100:0.6438785841	Kwoniella_shandongensis_CBS12478:0.3464808071)87.6/70:0.0834197559)56.9/69:0.0561152134)100/100:0.3509175154	Cryptococcus_sp._OR849:0.0479690064)7.1/58:0.0283690245	Cryptococcus_floricola_DSM27421:0.0000010000)88.6/87:0.0063505285	Cryptococcus_wingfieldii_CBS7118:0.0235801618)95.3/99:0.0084413877);
(Cryptococcus_amylolentus_CBS6039:0.0000010000	Cryptococcus_amylolentus_CBS6273:0.0000010000	((((((((((((Cryptococcus_bacillisporus_CA1280:0.0000010000	Cryptococcus_bacillisporus_CA1873:0.0000010000)75.6/86:0.0060663689	(Cryptococcus_decagattii_7685027:0.0000010000	Cryptococcus_decagattii_CBS11687:0.0000029122)0/26:0.0144437414)96.6/99:0.0192272423	Cryptococcus_gattii_WM276:0.0000010000)0/55:0.0000010000	Cryptococcus_gattii_E566:0.0000010000)88.4/97:0.0066260782	(Cryptococcus_sp._MF13:0.0000010000	(Cryptococcus_sp._MF34:0.0000010000	(Cryptococcus_tetragattii_CBS11718:0.0000010000	Cryptococcus_tetragattii_IND107:0.0000010000)95/100:0.0098599262)0/56:0.0000010000)90.7/90:0.0065490733)0/62:0.0000026494	(Cryptococcus_deuterogattii_CBS10090:0.0000010000	Cryptococcus_deuterogattii_R265:0.0000010000)93.3/99:0.0202411002)97.1/99:0.0396405218	((Cryptococcus_deneoformans_NIH12:0.0000010000	Cryptococcus_deneoformans_NIH433:0.0000010000)97.2/99:0.0252525575	((((Cryptococcus_neoformans_125.91:0.0000010000	Cryptococcus_neoformans_H99:0.0000010000)78.5/93:0.0032024507	(Cryptococcus_neoformans_Bt22:0.0000010000	Cryptococcus_neoformans_Ftc555-1:0.0000010000)77.8/93:0.0032102162)80/90:0.0031998253	(Cryptococcus_neoformans_PMHc1023.ENR:0.0000010000	Cryptococcus_neoformans_T4:0.0000010000)0/45:0.0000010000)0/32:0.0000010000	(Cryptococcus_neoformans_Bt1:0.0000010000	Cryptococcus_neoformans_Bt206:0.0000010000)81.2/95:0.0031951183)87.8/92:0.0114723378)86.2/87:0.0196174711)100/100:0.1501135149	Cryptococcus_sp._CMW60451:0.1664934577)72.5/64:0.0255604067	(Cryptococcus_depauperatus_CBS7841:0.0000010000	Cryptococcus_depauperatus_CBS7855:0.0000010000)99.5/99:0.1136508203)18.8/36:0.0215787700	(((Cryptococcus_sp._DSM108351:0.0000010000	((((Cryptococcus_sp._DSM108352:0.0000010000	Cryptococcus_sp._DSM117830:0.0000010000)0/38:0.0000010000	Cryptococcus_sp._DSM111204:0.0000010000)0/43:0.0000010000	Cryptococcus_sp._DSM111205:0.0000010000)58.1/97:0.0101761505	Cryptococcus_sp._NCYC1536:0.0000010000)0/76:0.0000010000)96.2/99:0.0445235843	(Cryptococcus_sp._DSM109063:0.0325498371	Cryptococcus_sp._OR918:0.0160794923)89.5/95:0.0316078072)99.9/100:0.1883343459	Kwoniella_shandongensis_CBS12478:0.1873141700)93.1/91:0.0778134450)99.7/100:0.1332565946	Cryptococcus_sp._OR849:0.0296220487)77.9/70:0.0141570145	(Cryptococcus_floricola_DSM27421:0.0000010000	Cryptococcus_wingfieldii_CBS7118:0.0034938577)0/67:0.0000010000)94.8/96:0.0139837385);
(Cryptococcus_amylolentus_CBS6039:0.0000010000	Cryptococcus_amylolentus_CBS6273:0.0000010000	((((((((Cryptococcus_bacillisporus_CA1280:0.0035026614	Cryptococcus_bacillisporus_CA1873:0.0035149896)95.8/100:0.0059700756	(Cryptococcus_decagattii_7685027:0.0000010000	Cryptococcus_decagattii_CBS11687:0.0023301172)99.4/100:0.0117532033)81.1/85:0.0025875304	(((Cryptococcus_deuterogattii_CBS10090:0.0000010000	Cryptococcus_deuterogattii_R265:0.0000010000)99.9/100:0.0221926676	((Cryptococcus_sp._MF13:0.0011650503	Cryptococcus_sp._MF34:0.0000010000)96.6/100:0.0078209124	(Cryptococcus_tetragattii_CBS11718:0.0000010000	Cryptococcus_tetragattii_IND107:0.0011676345)99.8/100:0.0122075988)26.9/59:0.0035012522)77.2/61:0.0014856704	(Cryptococcus_gattii_E566:0.0000010000	Cryptococcus_gattii_WM276:0.0000010000)100/100:0.0179395494)87.6/83:0.0034531104)100/100:0.0471927075	((Cryptococcus_deneoformans_NIH12:0.0000010000	Cryptococcus_deneoformans_NIH433:0.0000010000)100/100:0.0453300749	(((Cryptococcus_neoformans_125.91:0.0023258841	Cryptococcus_neoformans_H99:0.0000010000)92.8/93:0.0046635144	((Cryptococcus_neoformans_Bt1:0.0000010000	Cryptococcus_neoformans_Bt206:0.0011592653)81.1/92:0.0011575018	(Cryptococcus_neoformans_Bt22:0.0000010000	Cryptococcus_neoformans_Ftc555-1:0.0000010000)87.9/98:0.0023280220)77.1/89:0.0011643339)0/57:0.0000010000	(Cryptococcus_neoformans_PMHc1023.ENR:0.0000010000	Cryptococcus_neoformans_T4:0.0000010000)95.5/99:0.0046562047)99.9/100:0.0273075905)98.7/100:0.0285178980)100/100:0.1097808257	((Cryptococcus_depauperatus_CBS7841:0.0184641441	Cryptococcus_depauperatus_CBS7855:0.0053822989)100/100:0.3429077839	Cryptococcus_sp._CMW60451:0.3007067351)79.3/56:0.0232936423)89.2/61:0.0351688446	(((((((Cryptococcus_sp._DSM108351:0.0000010000	Cryptococcus_sp._NCYC1536:0.0000010000)0/40:0.0000010000	Cryptococcus_sp._DSM117830:0.0000010000)0/2:0.0000010000	Cryptococcus_sp._DSM108352:0.0000010000)0/5:0.0000010000	Cryptococcus_sp._DSM111204:0.0000010000)0/16:0.0000010000	Cryptococcus_sp._DSM111205:0.0000010000)100/100:0.1058693204	(Cryptococcus_sp._DSM109063:0.0294634717	Cryptococcus_sp._OR918:0.0239726156)55.6/78:0.0225556715)99.9/100:0.1469703661	Kwoniella_shandongensis_CBS12478:0.3879903435)80.5/86:0.0819587829)100/100:0.2338395500	Cryptococcus_sp._OR849:0.0281611110)99.5/100:0.0443329930	(Cryptococcus_floricola_DSM27421:0.0204870547	Cryptococcus_wingfieldii_CBS7118:0.0040223079)7.7/61:0.0077814705)97.2/100:0.0149572719);
(Cryptococcus_amylolentus_CBS6039:0.0000010000	Cryptococcus_amylolentus_CBS6273:0.0000010000	(((((((((Cryptococcus_bacillisporus_CA1280:0.0000010000	Cryptococcus_bacillisporus_CA1873:0.0000010000)86/97:0.0040724947	(Cryptococcus_decagattii_7685027:0.0000010000	Cryptococcus_decagattii_CBS11687:0.0020246143)89.3/92:0.0040678633)87.3/91:0.0041223787	(((Cryptococcus_gattii_E566:0.0000010000	Cryptococcus_gattii_WM276:0.0000010000)94.4/99:0.0061011332	(Cryptococcus_sp._MF13:0.0000010000	Cryptococcus_sp._MF34:0.0041739570)97.7/99:0.0081995188)0/57:0.0000010000	(Cryptococcus_tetragattii_CBS11718:0.0000010000	Cryptococcus_tetragattii_IND107:0.0000010000)99.8/100:0.0145459962)80.1/67:0.0020193553)74.8/62:0.0020267398	(Cryptococcus_deuterogattii_CBS10090:0.0000010000	Cryptococcus_deuterogattii_R265:0.0020395069)94.1/100:0.0082512503)94/97:0.0131104116	((Cryptococcus_deneoformans_NIH12:0.0020495900	Cryptococcus_deneoformans_NIH433:0.0000010000)72.3/92:0.0019449899	((((Cryptococcus_neoformans_125.91:0.0000010000	Cryptococcus_neoformans_H99:0.0000010000)84.9/97:0.0020247327	(Cryptococcus_neoformans_PMHc1023.ENR:0.0000010000	Cryptococcus_neoformans_T4:0.0000010000)84.6/96:0.0020229372)0/52:0.0000010000	(Cryptococcus_neoformans_Bt22:0.0020316118	Cryptococcus_neoformans_Ftc555-1:0.0041198820)77/94:0.0020223183)77.6/88:0.0020428141	(Cryptococcus_neoformans_Bt1:0.0000010000	Cryptococcus_neoformans_Bt206:0.0000010000)86.8/96:0.0040594312)97.7/100:0.0124583196)86.9/95:0.0081919315)99.9/100:0.0737441341	(((Cryptococcus_depauperatus_CBS7841:0.0103233965	Cryptococcus_depauperatus_CBS7855:0.0000020319)100/100:0.1451382119	Cryptococcus_sp._CMW60451:0.0736183473)95.8/98:0.0401416491	((((((Cryptococcus_sp._DSM108351:0.0020388764	Cryptococcus_sp._DSM111205:0.0000010000)0/9:0.0000010000	(Cryptococcus_sp._DSM111204:0.0000010000	Cryptococcus_sp._DSM117830:0.0000010000)0/7:0.0000010000)0/7:0.0000010000	Cryptococcus_sp._DSM108352:0.0000010000)0/31:0.0000010000	Cryptococcus_sp._NCYC1536:0.0020223030)98.9/100:0.0333823854	(Cryptococcus_sp._DSM109063:0.0204173546	Cryptococcus_sp._OR918:0.0076464673)75.1/86:0.0041083886)100/100:0.1393575034	Kwoniella_shandongensis_CBS12478:0.1413914260)98/98:0.0616988941)82.6/82:0.0244842339)100/100:0.1814766716	Cryptococcus_sp._OR849:0.0380887097)93.1/95:0.0278666893	Cryptococcus_floricola_DSM27421:0.0000010000)6.6/63:0.0022139452	Cryptococcus_wingfieldii_CBS7118:0.0115997239)92.7/96:0.0069535400);
(Cryptococcus_amylolentus_CBS6039:0.0000010008	Cryptococcus_amylolentus_CBS6273:0.0000010008	(((((((((((Cryptococcus_bacillisporus_CA1280:0.0086416616	Cryptococcus_bacillisporus_CA1873:0.0048810528)99.7/100:0.0168077970	(Cryptococcus_decagattii_7685027:0.0024461349	Cryptococcus_decagattii_CBS11687:0.0036700276)100/100:0.0219530515)97.3/100:0.0090515289	(Cryptococcus_gattii_E566:0.0000010008	Cryptococcus_gattii_WM276:0.0012266141)100/100:0.0237600489)96.6/98:0.0086855990	((Cryptococcus_sp._MF13:0.0012255508	Cryptococcus_sp._MF34:0.0049341803)99.6/100:0.0152614007	(Cryptococcus_tetragattii_CBS11718:0.0000010008	Cryptococcus_tetragattii_IND107:0.0000010008)100/100:0.0324240770)86.1/89:0.0075049206)51.7/80:0.0085310306	(Cryptococcus_deuterogattii_CBS10090:0.0000020543	Cryptococcus_deuterogattii_R265:0.0012252884)100/100:0.0564114973)99.1/98:0.0808697516	((Cryptococcus_deneoformans_NIH12:0.0028795157	Cryptococcus_deneoformans_NIH433:0.0024651627)100/100:0.0911194520	((((Cryptococcus_neoformans_125.91:0.0024382099	Cryptococcus_neoformans_H99:0.0000010008)99.1/100:0.0111926780	(Cryptococcus_neoformans_Bt22:0.0012208425	Cryptococcus_neoformans_Ftc555-1:0.0000010008)97.6/100:0.0084919853)32.4/56:0.0024470304	(Cryptococcus_neoformans_Bt1:0.0061301984	Cryptococcus_neoformans_Bt206:0.0012309636)97.7/98:0.0094913644)67.7/73:0.0028610466	(Cryptococcus_neoformans_PMHc1023.ENR:0.0012237733	Cryptococcus_neoformans_T4:0.0000010008)99.4/100:0.0185426729)100/100:0.0805014054)99.9/100:0.1103708916)100/100:0.6398077597	Cryptococcus_sp._CMW60451:0.7085451628)26.8/60:0.0454956898	(Cryptococcus_depauperatus_CBS7841:0.0000024332	Cryptococcus_depauperatus_CBS7855:0.0164255488)100/100:0.5430334001)97/96:0.1129900696	((((((Cryptococcus_sp._DSM108351:0.0025341642	Cryptococcus_sp._NCYC1536:0.0012591998)97.7/97:0.0063130040	Cryptococcus_sp._DSM111205:0.0025115262)44.6/56:0.0025069962	(Cryptococcus_sp._DSM108352:0.0000010008	Cryptococcus_sp._DSM111204:0.0000010008)0/90:0.0000010008)90/75:0.0041704248	Cryptococcus_sp._DSM117830:0.0009172825)100/100:0.2671220953	(Cryptococcus_sp._DSM109063:0.0725302755	Cryptococcus_sp._OR918:0.0510687995)38.6/81:0.0444029536)100/100:0.3374848127	Kwoniella_shandongensis_CBS12478:0.5036343873)98.3/100:0.1382192874)100/100:0.4664641466	Cryptococcus_sp._OR849:0.1416441223)99/100:0.0775112885	(Cryptococcus_floricola_DSM27421:0.0319694087	Cryptococcus_wingfieldii_CBS7118:0.0324523893)95.1/100:0.0155547431)100/100:0.0540966308);
(Cryptococcus_amylolentus_CBS6039:0.0000009967	Cryptococcus_amylolentus_CBS6273:0.0000009967	((((((((((((Cryptococcus_bacillisporus_CA1280:0.0014419127	Cryptococcus_bacillisporus_CA1873:0.0000009967)98.7/100:0.0102355026	(Cryptococcus_decagattii_7685027:0.0028790054	Cryptococcus_decagattii_CBS11687:0.0000009967)97.3/100:0.0087563215)93.1/96:0.0057378000	(Cryptococcus_sp._MF13:0.0014462024	Cryptococcus_sp._MF34:0.0014393753)99.1/100:0.0087411689)42.2/63:0.0014417106	(Cryptococcus_gattii_E566:0.0014045394	Cryptococcus_gattii_WM276:0.0043260955)99.2/100:0.0130753460)0/72:0.0000009967	(Cryptococcus_tetragattii_CBS11718:0.0014381529	Cryptococcus_tetragattii_IND107:0.0000009967)99.2/100:0.0101727139)79.9/85:0.0065273927	(Cryptococcus_deuterogattii_CBS10090:0.0000009967	Cryptococcus_deuterogattii_R265:0.0000009967)97.7/99:0.0109811106)100/100:0.0420389243	(Cryptococcus_deneoformans_NIH12:0.0000009967	Cryptococcus_deneoformans_NIH433:0.0000009967)99.9/100:0.0313492856)78.4/82:0.0090691808	(((Cryptococcus_neoformans_125.91:0.0014376776	Cryptococcus_neoformans_H99:0.0014330255)89.9/96:0.0028782437	((Cryptococcus_neoformans_Bt1:0.0000009967	Cryptococcus_neoformans_Bt206:0.0000009967)78.1/91:0.0014388052	(Cryptococcus_neoformans_PMHc1023.ENR:0.0000009967	Cryptococcus_neoformans_T4:0.0000009967)94.5/99:0.0043244739)77.8/82:0.0014371557)76.6/87:0.0014333740	(Cryptococcus_neoformans_Bt22:0.0000009967	Cryptococcus_neoformans_Ftc555-1:0.0000009967)0/43:0.0000009967)97.1/98:0.0229531768)100/100:0.2215127043	(((((Cryptococcus_sp._DSM108351:0.0000009967	(Cryptococcus_sp._DSM111205:0.0000009967	(Cryptococcus_sp._DSM117830:0.0000009967	Cryptococcus_sp._NCYC1536:0.0000009967)0/33:0.0000009967)0/36:0.0000009967)0/23:0.0000009967	Cryptococcus_sp._DSM108352:0.0000009967)0/23:0.0000009967	Cryptococcus_sp._DSM111204:0.0000009967)100/100:0.0716699453	(Cryptococcus_sp._DSM109063:0.0335489520	Cryptococcus_sp._OR918:0.0266872563)97.3/99:0.0376427761)100/100:0.1386501828	Kwoniella_shandongensis_CBS12478:0.2256475081)100/100:0.2036249071)86.8/87:0.0385647813	((Cryptococcus_depauperatus_CBS7841:0.0000016027	Cryptococcus_depauperatus_CBS7855:0.0014576022)100/100:0.3663779901	Cryptococcus_sp._CMW60451:0.2546296107)100/100:0.1931502502)100/100:0.2691002925	Cryptococcus_sp._OR849:0.0365586846)99.4/99:0.0514603048	(Cryptococcus_floricola_DSM27421:0.0121355070	Cryptococcus_wingfieldii_CBS7118:0.0174865470)74.3/88:0.0037178525)93/99:0.0090457913);
(Cryptococcus_amylolentus_CBS6039:0.0000010000	Cryptococcus_amylolentus_CBS6273:0.0000010000	(((((((((Cryptococcus_bacillisporus_CA1280:0.0050691921	((((Cryptococcus_deuterogattii_CBS10090:0.0000010000	Cryptococcus_deuterogattii_R265:0.0000010000)89.5/93:0.0101162787	(Cryptococcus_gattii_E566:0.0050519662	Cryptococcus_gattii_WM276:0.0050742457)78.7/91:0.0050422716)0/12:0.0000010000	(Cryptococcus_sp._MF13:0.0000010000	Cryptococcus_sp._MF34:0.0000010000)0/43:0.0000010000)0/18:0.0000010000	(Cryptococcus_tetragattii_CBS11718:0.0050283176	Cryptococcus_tetragattii_IND107:0.0000010000)95.3/99:0.0152023026)87.4/84:0.0050496933)0/29:0.0000010000	Cryptococcus_bacillisporus_CA1873:0.0000010000)0/39:0.0000010000	(Cryptococcus_decagattii_7685027:0.0000010000	Cryptococcus_decagattii_CBS11687:0.0000010000)91.1/94:0.0101560594)90.6/82:0.0160715278	(((Cryptococcus_neoformans_125.91:0.0000010000	Cryptococcus_neoformans_H99:0.0000010000)86.6/97:0.0050314075	(((Cryptococcus_neoformans_Bt1:0.0000010000	Cryptococcus_neoformans_Bt22:0.0000010000)0/30:0.0000010000	Cryptococcus_neoformans_Ftc555-1:0.0000010000)0/19:0.0000010000	Cryptococcus_neoformans_Bt206:0.0000010000)0/38:0.0000010000)75.9/77:0.0050521794	(Cryptococcus_neoformans_PMHc1023.ENR:0.0000010000	Cryptococcus_neoformans_T4:0.0000010000)77.6/86:0.0050382351)96.8/91:0.0260354998)18.5/42:0.0062269828	(Cryptococcus_deneoformans_NIH12:0.0000010000	Cryptococcus_deneoformans_NIH433:0.0000010000)80.1/89:0.0137359355)100/100:0.2447455792	((Cryptococcus_depauperatus_CBS7841:0.0100856693	Cryptococcus_depauperatus_CBS7855:0.0000010000)99.6/100:0.2720882136	Cryptococcus_sp._CMW60451:0.4465265804)91.9/96:0.1053254929)85.4/89:0.0849332528	(((((Cryptococcus_sp._DSM108351:0.0000010000	Cryptococcus_sp._DSM117830:0.0000010000)0/31:0.0000010000	Cryptococcus_sp._NCYC1536:0.0000010000)0/74:0.0000010000	(Cryptococcus_sp._DSM108352:0.0055420034	(Cryptococcus_sp._DSM111204:0.0000010000	Cryptococcus_sp._DSM111205:0.0000010000)0/85:0.0000010000)91.4/95:0.0051041234)82.7/93:0.0528555065	(Cryptococcus_sp._DSM109063:0.0591037057	Cryptococcus_sp._OR918:0.0405467241)85.4/94:0.0490689935)100/100:0.5801348628	Kwoniella_shandongensis_CBS12478:0.3617269805)99.1/100:0.2976403001)98.8/100:0.2267265859	Cryptococcus_sp._OR849:0.1010866809)21.3/57:0.0093918931	(Cryptococcus_floricola_DSM27421:0.0311296827	Cryptococcus_wingfieldii_CBS7118:0.0100565793)76.6/61:0.0041845348)76.1/94:0.0055463747);
(Cryptococcus_amylolentus_CBS6039:0.0000010000	Cryptococcus_amylolentus_CBS6273:0.0000010000	(((((((((((Cryptococcus_bacillisporus_CA1280:0.0000010000	Cryptococcus_bacillisporus_CA1873:0.0053298174)95.1/99:0.0107538708	(Cryptococcus_decagattii_7685027:0.0026422071	Cryptococcus_decagattii_CBS11687:0.0079623162)97.9/100:0.0161616656)87.6/94:0.0053217080	(Cryptococcus_gattii_E566:0.0000010000	Cryptococcus_gattii_WM276:0.0000010000)99.3/99:0.0188440118)0/26:0.0000010000	(Cryptococcus_sp._MF13:0.0026525150	Cryptococcus_sp._MF34:0.0000010000)95.6/98:0.0080070943)0/29:0.0000010000	(Cryptococcus_deuterogattii_CBS10090:0.0000010000	Cryptococcus_deuterogattii_R265:0.0000010000)100/99:0.0354487975)32.2/43:0.0024044937	(Cryptococcus_tetragattii_CBS11718:0.0026696684	Cryptococcus_tetragattii_IND107:0.0000010000)92.8/99:0.0110330957)89.6/74:0.0262626143	((Cryptococcus_deneoformans_NIH12:0.0252663815	Cryptococcus_deneoformans_NIH433:0.0000010000)99.9/100:0.0403423111	((((Cryptococcus_neoformans_125.91:0.0000010000	Cryptococcus_neoformans_H99:0.0000010000)78/95:0.0026095554	(Cryptococcus_neoformans_Bt1:0.0000010000	Cryptococcus_neoformans_Bt206:0.0000010000)82.5/92:0.0026065950)82.7/92:0.0026133795	(Cryptococcus_neoformans_Bt22:0.0000010000	Cryptococcus_neoformans_Ftc555-1:0.0000010000)0/58:0.0000010000)0/65:0.0000010000	(Cryptococcus_neoformans_PMHc1023.ENR:0.0000010000	Cryptococcus_neoformans_T4:0.0000010000)45.2/89:0.0052362073)98.7/98:0.0267879159)90.3/96:0.0277552626)99.9/100:0.1547582215	(((Cryptococcus_depauperatus_CBS7841:0.0109316459	Cryptococcus_depauperatus_CBS7855:0.0000023849)100/100:0.3144569432	((((Cryptococcus_sp._DSM108351:0.0000010000	(Cryptococcus_sp._DSM117830:0.0000010000	Cryptococcus_sp._NCYC1536:0.0000010000)0/33:0.0000010000)90.8/98:0.0042617553	((Cryptococcus_sp._DSM108352:0.0000010000	Cryptococcus_sp._DSM111205:0.0000010000)0/43:0.0000010000	Cryptococcus_sp._DSM111204:0.0000010000)77/90:0.0014255152)99.8/100:0.0788696687	(Cryptococcus_sp._DSM109063:0.0695819990	Cryptococcus_sp._OR918:0.0253613877)98.6/99:0.0619925355)100/100:0.2390384359	Kwoniella_shandongensis_CBS12478:0.5769837995)98.6/99:0.1429033351)81.3/88:0.0306655035	Cryptococcus_sp._CMW60451:0.2120933095)63.1/75:0.0478727755)100/100:0.2701486532	Cryptococcus_sp._OR849:0.0481680314)99.1/100:0.0569569606	Cryptococcus_wingfieldii_CBS7118:0.0037647894)86.6/95:0.0033590596	Cryptococcus_floricola_DSM27421:0.0042840737)99.9/100:0.0143592366);
(Cryptococcus_amylolentus_CBS6039:0.0000010042	Cryptococcus_amylolentus_CBS6273:0.0026563216	(((((((((((Cryptococcus_bacillisporus_CA1280:0.0000010042	Cryptococcus_bacillisporus_CA1873:0.0000010042)99.6/100:0.0211219278	(Cryptococcus_decagattii_7685027:0.0000010042	Cryptococcus_decagattii_CBS11687:0.0000010042)96.2/100:0.0104895094)0/48:0.0000010042	((Cryptococcus_sp._MF13:0.0000010042	Cryptococcus_sp._MF34:0.0052707793)90.3/96:0.0052521375	(Cryptococcus_tetragattii_CBS11718:0.0000010042	Cryptococcus_tetragattii_IND107:0.0000010042)76.1/91:0.0026136047)93.7/96:0.0078711644)78.8/85:0.0026300118	(Cryptococcus_gattii_E566:0.0000010042	Cryptococcus_gattii_WM276:0.0000010042)99.4/100:0.0158597169)71/55:0.0020301702	(Cryptococcus_deuterogattii_CBS10090:0.0000010042	Cryptococcus_deuterogattii_R265:0.0000010042)93.8/98:0.0114035512)1.7/50:0.0088310139	((Cryptococcus_deneoformans_NIH12:0.0000010042	Cryptococcus_deneoformans_NIH433:0.0026276680)97.5/99:0.0230311839	(((((Cryptococcus_neoformans_125.91:0.0026472616	Cryptococcus_neoformans_H99:0.0000010042)86/95:0.0026490584	Cryptococcus_neoformans_Ftc555-1:0.0026475355)0/14:0.0000010042	Cryptococcus_neoformans_Bt22:0.0026483134)0/16:0.0000010042	(Cryptococcus_neoformans_Bt1:0.0000010042	Cryptococcus_neoformans_Bt206:0.0000010042)86.4/96:0.0026555623)0/33:0.0000020516	(Cryptococcus_neoformans_PMHc1023.ENR:0.0000010042	Cryptococcus_neoformans_T4:0.0000010042)78/94:0.0053212397)98.4/100:0.0241598027)88.6/91:0.0185846961)99.2/99:0.1027239494	(((((Cryptococcus_sp._DSM108351:0.0000010042	Cryptococcus_sp._DSM111205:0.0000010042)0/26:0.0000010042	(Cryptococcus_sp._DSM108352:0.0000010042	(Cryptococcus_sp._DSM111204:0.0000010042	Cryptococcus_sp._NCYC1536:0.0000010042)0/13:0.0000010042)0/7:0.0000010042)0/61:0.0000010042	Cryptococcus_sp._DSM117830:0.0000010042)99.9/100:0.1045874196	(Cryptococcus_sp._DSM109063:0.0477091738	Cryptococcus_sp._OR918:0.0205620359)95.8/96:0.0589049362)100/100:0.2938404862	Kwoniella_shandongensis_CBS12478:0.4728532510)98.7/99:0.1537908182)70.6/73:0.0380095614	Cryptococcus_sp._CMW60451:0.2876590523)20.7/56:0.0425680347	(Cryptococcus_depauperatus_CBS7841:0.0000010042	Cryptococcus_depauperatus_CBS7855:0.0104882225)100/100:0.1536206566)100/100:0.2345510117	Cryptococcus_sp._OR849:0.1007370423)24.6/68:0.0174283941	(Cryptococcus_floricola_DSM27421:0.0155941665	Cryptococcus_wingfieldii_CBS7118:0.0286642168)87.7/91:0.0090451212)89.7/96:0.0104081475);
(Cryptococcus_amylolentus_CBS6039:0.0102220943	(Cryptococcus_amylolentus_CBS6273:0.0101633878	(Cryptococcus_floricola_DSM27421:0.0654706246	Cryptococcus_wingfieldii_CBS7118:0.0339813139)96.8/52:0.0401881814)82.2/48:0.0186666980	(((((((Cryptococcus_bacillisporus_CA1280:0.0000009998	Cryptococcus_bacillisporus_CA1873:0.0000009998)93.3/96:0.0089058193	((Cryptococcus_decagattii_7685027:0.0138792688	(((Cryptococcus_decagattii_CBS11687:0.0214023439	(Cryptococcus_deuterogattii_CBS10090:0.0154434587	Cryptococcus_sp._MF13:0.0226593641)0/28:0.0000023983)97.9/28:0.0205073913	Cryptococcus_gattii_E566:0.0000021684)61.6/43:0.0206749531	Cryptococcus_gattii_WM276:0.0000021287)97.5/20:0.0178815222)0/4:0.0000009998	(Cryptococcus_deuterogattii_R265:0.0134958913	(Cryptococcus_tetragattii_CBS11718:0.0000009998	Cryptococcus_tetragattii_IND107:0.0088079428)97.3/99:0.0178452473)0/7:0.0000009998)0/1:0.0000009998)75.3/38:0.0066511338	((Cryptococcus_deneoformans_NIH12:0.0045526547	Cryptococcus_deneoformans_NIH433:0.0000009998)97.3/97:0.0333026715	(((((Cryptococcus_neoformans_125.91:0.0000009998	Cryptococcus_neoformans_Bt206:0.0000009998)0/18:0.0000009998	Cryptococcus_neoformans_PMHc1023.ENR:0.0000009998)0/10:0.0000009998	(Cryptococcus_neoformans_Bt1:0.0045473246	Cryptococcus_neoformans_H99:0.0045464735)0/22:0.0000009998)0/7:0.0000009998	Cryptococcus_neoformans_T4:0.0000009998)0/27:0.0000009998	(Cryptococcus_neoformans_Bt22:0.0045546032	Cryptococcus_neoformans_Ftc555-1:0.0000009998)95/98:0.0137448657)96.3/99:0.0326258297)100/91:0.0825353183)46.2/36:0.0111386994	Cryptococcus_sp._MF34:0.0000021375)99.9/100:0.5527221634	((((Cryptococcus_sp._DSM108351:0.0000009998	((Cryptococcus_sp._DSM108352:0.0000009998	Cryptococcus_sp._DSM111205:0.0000009998)0/45:0.0000009998	Cryptococcus_sp._DSM111204:0.0000009998)0/30:0.0000009998)72.9/93:0.0034574554	(Cryptococcus_sp._DSM117830:0.0046510423	Cryptococcus_sp._NCYC1536:0.0000009998)100/100:0.0793941823)95.2/99:0.1429457549	(Cryptococcus_sp._DSM109063:0.0284801474	Cryptococcus_sp._OR918:0.0916578185)98.5/100:0.1805834525)100/100:0.6213518299	Kwoniella_shandongensis_CBS12478:0.4452139860)85/88:0.2182604145)16.1/50:0.0376646676	((Cryptococcus_depauperatus_CBS7841:0.0000009998	Cryptococcus_depauperatus_CBS7855:0.0000009998)100/100:0.5415721098	Cryptococcus_sp._CMW60451:0.5342390079)15.4/51:0.0933186595)100/100:0.6022932678	Cryptococcus_sp._OR849:0.2215105566)98.4/99:0.1925744942);
(Cryptococcus_amylolentus_CBS6039:0.0000010042	Cryptococcus_amylolentus_CBS6273:0.0000010042	(((((((((((Cryptococcus_bacillisporus_CA1280:0.0000010042	Cryptococcus_bacillisporus_CA1873:0.0015919518)95.9/98:0.0063766307	(Cryptococcus_decagattii_7685027:0.0000010042	Cryptococcus_decagattii_CBS11687:0.0015816390)98.9/100:0.0128080029)94.6/99:0.0079466206	(((Cryptococcus_deuterogattii_CBS10090:0.0000010042	Cryptococcus_deuterogattii_R265:0.0000010042)100/100:0.0192416322	(Cryptococcus_sp._MF13:0.0036477277	Cryptococcus_sp._MF34:0.0047541273)99.3/99:0.0128184853)75.7/55:0.0015792036	(Cryptococcus_gattii_E566:0.0000010042	Cryptococcus_gattii_WM276:0.0000010042)99.3/100:0.0111373831)0/25:0.0000010042)66/44:0.0008857859	(Cryptococcus_tetragattii_CBS11718:0.0000010042	Cryptococcus_tetragattii_IND107:0.0047374291)94/98:0.0070436650)99.2/100:0.0434733847	((Cryptococcus_deneoformans_NIH12:0.0000026137	Cryptococcus_deneoformans_NIH433:0.0063598886)99.9/100:0.0440705171	((Cryptococcus_neoformans_125.91:0.0000010042	Cryptococcus_neoformans_H99:0.0000010042)97.6/100:0.0110009147	(((Cryptococcus_neoformans_Bt1:0.0031093968	(Cryptococcus_neoformans_Bt206:0.0046731804	Cryptococcus_neoformans_Bt22:0.0031207202)0/13:0.0000010042)0/15:0.0000010042	Cryptococcus_neoformans_Ftc555-1:0.0031119949)92.8/80:0.0031143175	(Cryptococcus_neoformans_PMHc1023.ENR:0.0000010042	Cryptococcus_neoformans_T4:0.0000010042)94.8/99:0.0046716054)0/44:0.0000010042)100/100:0.0700230120)97.4/100:0.0341463512)99.9/100:0.1718086156	(Cryptococcus_depauperatus_CBS7841:0.0069609509	Cryptococcus_depauperatus_CBS7855:0.0099463289)100/100:0.5086082431)32.2/53:0.0278605378	((((Cryptococcus_sp._DSM108351:0.0000010042	(Cryptococcus_sp._DSM111205:0.0000010042	Cryptococcus_sp._NCYC1536:0.0000010042)0/17:0.0000010042)0/9:0.0000010042	((Cryptococcus_sp._DSM108352:0.0000010042	Cryptococcus_sp._DSM117830:0.0000010042)0/20:0.0000010042	Cryptococcus_sp._DSM111204:0.0000010042)0/17:0.0000010042)100/100:0.1102455198	(Cryptococcus_sp._DSM109063:0.0220416471	Cryptococcus_sp._OR918:0.0144449408)87.6/91:0.0252040336)99.9/100:0.1386137356	Kwoniella_shandongensis_CBS12478:0.2907907837)100/100:0.1257573750)97.5/88:0.0776725412	Cryptococcus_sp._CMW60451:0.2770446189)100/100:0.3096836469	Cryptococcus_sp._OR849:0.0446382385)98.5/97:0.0569007152	Cryptococcus_floricola_DSM27421:0.0088391583)82.1/92:0.0069195700	Cryptococcus_wingfieldii_CBS7118:0.0196654722)95.6/99:0.0097994913);
(Cryptococcus_amylolentus_CBS6039:0.0000010000	(Cryptococcus_amylolentus_CBS6273:0.0000010000	(Cryptococcus_floricola_DSM27421:0.0099997147	Cryptococcus_wingfieldii_CBS7118:0.0139075547)75.1/66:0.0044541200)78.8/66:0.0035161427	(((((((((Cryptococcus_bacillisporus_CA1280:0.0000010000	Cryptococcus_bacillisporus_CA1873:0.0030949996)95.3/99:0.0093218405	(Cryptococcus_tetragattii_CBS11718:0.0000010000	Cryptococcus_tetragattii_IND107:0.0000010000)89.1/97:0.0061411482)0/66:0.0000020475	((Cryptococcus_gattii_E566:0.0000010000	Cryptococcus_gattii_WM276:0.0000010000)79.1/94:0.0041861199	(Cryptococcus_sp._MF13:0.0000010000	Cryptococcus_sp._MF34:0.0000010000)90.6/98:0.0089611216)83.6/88:0.0054902310)43.6/45:0.0031022924	(Cryptococcus_decagattii_7685027:0.0000010000	Cryptococcus_decagattii_CBS11687:0.0061788859)93.1/97:0.0093093431)86.9/63:0.0061997438	(Cryptococcus_deuterogattii_CBS10090:0.0000010000	Cryptococcus_deuterogattii_R265:0.0000010000)95.6/100:0.0124795950)83/66:0.0091687252	((Cryptococcus_deneoformans_NIH12:0.0000010000	Cryptococcus_deneoformans_NIH433:0.0000010000)97.6/99:0.0187031700	((((Cryptococcus_neoformans_125.91:0.0000010000	Cryptococcus_neoformans_Bt1:0.0000010000)0/38:0.0000010000	Cryptococcus_neoformans_Bt206:0.0030894792)0/15:0.0000010000	Cryptococcus_neoformans_H99:0.0000010000)96.1/99:0.0152027614	((Cryptococcus_neoformans_Bt22:0.0062296214	(Cryptococcus_neoformans_PMHc1023.ENR:0.0000010000	Cryptococcus_neoformans_T4:0.0000010000)74.5/96:0.0030953825)0/52:0.0000010000	Cryptococcus_neoformans_Ftc555-1:0.0000010000)92.4/95:0.0100924369)35.3/65:0.0059942328)88.2/95:0.0170549836)98.4/98:0.0728834766	((Cryptococcus_depauperatus_CBS7841:0.0117918787	Cryptococcus_depauperatus_CBS7855:0.0143350709)100/100:0.1633097020	Cryptococcus_sp._CMW60451:0.1121427305)98.8/100:0.0878328620)77.7/80:0.0400013771	(((((Cryptococcus_sp._DSM108351:0.0000010000	(Cryptococcus_sp._DSM108352:0.0000010000	Cryptococcus_sp._DSM111205:0.0000010000)0/22:0.0000010000)0/13:0.0000010000	(Cryptococcus_sp._DSM111204:0.0000010000	Cryptococcus_sp._DSM117830:0.0000010000)0/18:0.0000010000)0/74:0.0000010000	Cryptococcus_sp._NCYC1536:0.0032270329)94/98:0.0335445709	(Cryptococcus_sp._DSM109063:0.0317517172	Cryptococcus_sp._OR918:0.0141838885)91/97:0.0281843653)100/100:0.1482070162	Kwoniella_shandongensis_CBS12478:0.1383442115)38.9/69:0.0295454530)100/100:0.2869191503	Cryptococcus_sp._OR849:0.0497346397)91/92:0.0352203538);
(Cryptococcus_amylolentus_CBS6039:0.0000010000	Cryptococcus_amylolentus_CBS6273:0.0000010000	(((((((((((Cryptococcus_bacillisporus_CA1280:0.0000010000	Cryptococcus_bacillisporus_CA1873:0.0000010000)0/67:0.0000010000	(Cryptococcus_sp._MF13:0.0000010000	Cryptococcus_sp._MF34:0.0000010000)91.9/98:0.0033120637)84.2/97:0.0016491187	(Cryptococcus_decagattii_7685027:0.0000010000	Cryptococcus_decagattii_CBS11687:0.0000010000)98.1/100:0.0082974684)0/33:0.0000010000	(Cryptococcus_tetragattii_CBS11718:0.0000010000	Cryptococcus_tetragattii_IND107:0.0000010000)92.7/97:0.0033177094)76.3/86:0.0016555317	(Cryptococcus_gattii_E566:0.0000010000	Cryptococcus_gattii_WM276:0.0000010000)87.7/96:0.0033040965)99.8/100:0.0155053197	(Cryptococcus_deuterogattii_CBS10090:0.0000010000	Cryptococcus_deuterogattii_R265:0.0000010000)86.9/95:0.0047074835)92.5/95:0.0103979071	((Cryptococcus_deneoformans_NIH12:0.0000010000	Cryptococcus_deneoformans_NIH433:0.0000010000)92.2/98:0.0069244819	((((Cryptococcus_neoformans_125.91:0.0000010000	Cryptococcus_neoformans_H99:0.0000010000)0/53:0.0000010000	(Cryptococcus_neoformans_Bt1:0.0000010000	Cryptococcus_neoformans_Bt206:0.0000010000)94.6/100:0.0049750844)77.1/86:0.0016541531	(Cryptococcus_neoformans_PMHc1023.ENR:0.0000010000	Cryptococcus_neoformans_T4:0.0000010000)88.5/95:0.0032884680)99.4/100:0.0158513332	(Cryptococcus_neoformans_Bt22:0.0016527241	Cryptococcus_neoformans_Ftc555-1:0.0016404972)91.8/97:0.0059484902)95.1/98:0.0098120775)84.8/77:0.0043132363)100/100:0.0551893196	(Cryptococcus_depauperatus_CBS7841:0.0015796294	Cryptococcus_depauperatus_CBS7855:0.0100710239)100/100:0.1051822451)58.4/64:0.0111031491	(Cryptococcus_sp._CMW60451:0.0765600077	((((((Cryptococcus_sp._DSM108351:0.0000010000	Cryptococcus_sp._NCYC1536:0.0000010000)0/26:0.0000010000	(Cryptococcus_sp._DSM111205:0.0000010000	Cryptococcus_sp._DSM117830:0.0000010000)0/19:0.0000010000)0/77:0.0000010000	Cryptococcus_sp._DSM108352:0.0048665359)0/72:0.0000010000	Cryptococcus_sp._DSM111204:0.0000010000)86.4/94:0.0138021143	(Cryptococcus_sp._DSM109063:0.0182556660	Cryptococcus_sp._OR918:0.0377539215)98.2/99:0.0339798233)100/100:0.1110340117	Kwoniella_shandongensis_CBS12478:0.1543598310)80.6/86:0.0343093062)93/85:0.0245119562)100/100:0.1427827439	Cryptococcus_sp._OR849:0.0238715437)58.8/58:0.0060248749	(Cryptococcus_floricola_DSM27421:0.0067172594	Cryptococcus_wingfieldii_CBS7118:0.0000010000)90.2/80:0.0051244366)97.3/97:0.0101422306);
(Cryptococcus_amylolentus_CBS6039:0.0029988009	Cryptococcus_amylolentus_CBS6273:0.0068952797	((((((((Cryptococcus_bacillisporus_CA1280:0.0045822678	Cryptococcus_bacillisporus_CA1873:0.0000010001)95/99:0.0055852557	(Cryptococcus_decagattii_7685027:0.0034189103	Cryptococcus_decagattii_CBS11687:0.0000010001)98.6/100:0.0095321940)97.2/100:0.0082692132	((Cryptococcus_deuterogattii_CBS10090:0.0000010001	Cryptococcus_deuterogattii_R265:0.0000010001)100/100:0.0231045309	((Cryptococcus_gattii_E566:0.0000010001	Cryptococcus_gattii_WM276:0.0000010001)99.9/100:0.0173007897	((Cryptococcus_sp._MF13:0.0000010001	Cryptococcus_sp._MF34:0.0034192566)99.8/100:0.0138317585	(Cryptococcus_tetragattii_CBS11718:0.0011396137	Cryptococcus_tetragattii_IND107:0.0011391488)99.6/100:0.0103677984)0/61:0.0000010001)80.3/84:0.0027221931)72.5/80:0.0038106047)99.1/100:0.0274506129	((Cryptococcus_deneoformans_NIH12:0.0000022457	Cryptococcus_deneoformans_NIH433:0.0022785478)100/100:0.0259483465	((((Cryptococcus_neoformans_125.91:0.0034228883	Cryptococcus_neoformans_H99:0.0022722547)94.8/95:0.0068653380	(Cryptococcus_neoformans_Bt1:0.0011360060	Cryptococcus_neoformans_Bt206:0.0022732977)0/78:0.0000010001)22.7/49:0.0024132385	(Cryptococcus_neoformans_Bt22:0.0000010001	Cryptococcus_neoformans_Ftc555-1:0.0000010001)95.9/99:0.0055530008)87.6/90:0.0037556345	(Cryptococcus_neoformans_PMHc1023.ENR:0.0011351703	Cryptococcus_neoformans_T4:0.0011344771)95.7/100:0.0066583493)99.9/100:0.0267210863)80/86:0.0075458602)100/100:0.2010025451	(((((Cryptococcus_sp._DSM108351:0.0000010001	Cryptococcus_sp._NCYC1536:0.0000010001)0/86:0.0000010001	Cryptococcus_sp._DSM117830:0.0000010001)39.5/93:0.0011426303	((Cryptococcus_sp._DSM108352:0.0000010001	Cryptococcus_sp._DSM111205:0.0000010001)0/34:0.0000010001	Cryptococcus_sp._DSM111204:0.0000010001)0/69:0.0000010001)100/100:0.1325530862	(Cryptococcus_sp._DSM109063:0.0756403709	Cryptococcus_sp._OR918:0.0506537855)93.9/98:0.0348961052)100/100:0.2981498595	Kwoniella_shandongensis_CBS12478:0.4826664973)99/100:0.1285575944)73.1/79:0.0638471914	((Cryptococcus_depauperatus_CBS7841:0.0064243175	Cryptococcus_depauperatus_CBS7855:0.0108589064)100/100:0.4146774081	Cryptococcus_sp._CMW60451:0.3045362964)96.5/99:0.1024818602)100/100:0.5633747486	Cryptococcus_sp._OR849:0.1396888818)100/100:0.1552844934	(Cryptococcus_floricola_DSM27421:0.0248863594	Cryptococcus_wingfieldii_CBS7118:0.0329524080)90.8/97:0.0129236708)93.5/99:0.0146028998);
(Cryptococcus_amylolentus_CBS6039:0.0000010000	Cryptococcus_amylolentus_CBS6273:0.0172868168	((((((((((Cryptococcus_bacillisporus_CA1280:0.0000010000	Cryptococcus_bacillisporus_CA1873:0.0000010000)78.2/96:0.0040649653	((Cryptococcus_decagattii_7685027:0.0000010000	Cryptococcus_decagattii_CBS11687:0.0000010000)99/100:0.0207435300	((Cryptococcus_gattii_E566:0.0000010000	Cryptococcus_gattii_WM276:0.0000010000)88.1/95:0.0081857084	(Cryptococcus_tetragattii_CBS11718:0.0000010000	Cryptococcus_tetragattii_IND107:0.0000010000)87.2/96:0.0081286311)78/93:0.0040849577)0/55:0.0000010000)89.8/95:0.0081725706	(Cryptococcus_sp._MF13:0.0000010000	Cryptococcus_sp._MF34:0.0000010000)88.3/96:0.0081238556)74.2/82:0.0041310181	(Cryptococcus_deuterogattii_CBS10090:0.0000010000	Cryptococcus_deuterogattii_R265:0.0000010000)96/99:0.0163511939)96.2/94:0.0205006228	(((((Cryptococcus_neoformans_125.91:0.0000010000	(Cryptococcus_neoformans_Bt1:0.0000010000	Cryptococcus_neoformans_Ftc555-1:0.0000010000)0/23:0.0000010000)0/23:0.0000010000	Cryptococcus_neoformans_Bt206:0.0000010000)0/19:0.0000010000	(Cryptococcus_neoformans_PMHc1023.ENR:0.0000010000	Cryptococcus_neoformans_T4:0.0000010000)92.8/90:0.0040264892)0/7:0.0000010000	Cryptococcus_neoformans_Bt22:0.0000010000)0/9:0.0000010000	Cryptococcus_neoformans_H99:0.0000010000)99.4/100:0.0294844926)64.9/70:0.0045124608	(Cryptococcus_deneoformans_NIH12:0.0000010000	Cryptococcus_deneoformans_NIH433:0.0000010000)82/88:0.0080041734)99.5/99:0.1084306963	(((Cryptococcus_sp._DSM108351:0.0000010000	(((Cryptococcus_sp._DSM108352:0.0000010000	Cryptococcus_sp._DSM111204:0.0000010000)0/33:0.0000010000	(Cryptococcus_sp._DSM111205:0.0000010000	Cryptococcus_sp._NCYC1536:0.0000010000)0/37:0.0000010000)0/18:0.0000010000	Cryptococcus_sp._DSM117830:0.0000010000)0/7:0.0000010000)95.5/99:0.0413645978	(Cryptococcus_sp._DSM109063:0.0203492199	Cryptococcus_sp._OR918:0.0086786394)85.4/96:0.0186147829)99.5/100:0.1072732375	Kwoniella_shandongensis_CBS12478:0.2518485636)97.8/99:0.1040479328)3.6/39:0.0412664317	((Cryptococcus_depauperatus_CBS7841:0.0049044884	Cryptococcus_depauperatus_CBS7855:0.0111697211)100/100:0.2113155183	Cryptococcus_sp._CMW60451:0.1777016029)63/77:0.0526709589)100/100:0.1633323363	Cryptococcus_sp._OR849:0.0416247283)99.4/100:0.0744497307	(Cryptococcus_floricola_DSM27421:0.0043499409	Cryptococcus_wingfieldii_CBS7118:0.0000010000)75.5/87:0.0037618805)37.1/91:0.0082010586);
(Cryptococcus_amylolentus_CBS6039:0.0000009989	Cryptococcus_amylolentus_CBS6273:0.0045252005	((((((((((((Cryptococcus_bacillisporus_CA1280:0.0013206554	Cryptococcus_bacillisporus_CA1873:0.0013166368)92.1/98:0.0039733338	(Cryptococcus_decagattii_7685027:0.0026485968	Cryptococcus_decagattii_CBS11687:0.0013195364)98.7/100:0.0093568731)85.1/94:0.0026454520	((Cryptococcus_sp._MF13:0.0039606064	Cryptococcus_sp._MF34:0.0000009989)99.6/100:0.0120223451	(Cryptococcus_tetragattii_CBS11718:0.0000009989	Cryptococcus_tetragattii_IND107:0.0000009989)99.1/100:0.0093633585)85.2/93:0.0026131325)74.8/91:0.0013069228	(Cryptococcus_gattii_E566:0.0000009989	Cryptococcus_gattii_WM276:0.0000009989)99.7/100:0.0133548674)85.2/94:0.0037994361	(Cryptococcus_deuterogattii_CBS10090:0.0000009989	Cryptococcus_deuterogattii_R265:0.0000009989)99.2/100:0.0121718706)100/100:0.0581843052	((((Cryptococcus_neoformans_125.91:0.0013480804	Cryptococcus_neoformans_H99:0.0052615447)97.3/96:0.0078078740	(Cryptococcus_neoformans_Bt1:0.0000009989	Cryptococcus_neoformans_Bt206:0.0000009989)95.5/100:0.0055214338)55.1/78:0.0026659545	(Cryptococcus_neoformans_PMHc1023.ENR:0.0000009989	Cryptococcus_neoformans_T4:0.0000009989)96.9/99:0.0077015239)41.1/70:0.0015000438	(Cryptococcus_neoformans_Bt22:0.0026548957	Cryptococcus_neoformans_Ftc555-1:0.0066042410)91.9/96:0.0040588977)99.9/100:0.0331482421)71.1/76:0.0143419444	(Cryptococcus_deneoformans_NIH12:0.0023363150	Cryptococcus_deneoformans_NIH433:0.0016085303)98.3/100:0.0260538853)100/100:0.2212093231	((((Cryptococcus_sp._DSM108351:0.0000009989	((Cryptococcus_sp._DSM108352:0.0000009989	(Cryptococcus_sp._DSM111204:0.0000009989	Cryptococcus_sp._NCYC1536:0.0000009989)0/14:0.0000009989)0/7:0.0000009989	Cryptococcus_sp._DSM111205:0.0000009989)0/13:0.0000009989)0/8:0.0000009989	Cryptococcus_sp._DSM117830:0.0000009989)100/100:0.0993589425	(Cryptococcus_sp._DSM109063:0.0707591157	Cryptococcus_sp._OR918:0.0387567574)97.6/99:0.0518183927)100/100:0.2623698162	Kwoniella_shandongensis_CBS12478:0.3709323106)99.2/96:0.1324238543)89.1/92:0.0428948072	((Cryptococcus_depauperatus_CBS7841:0.0035680360	Cryptococcus_depauperatus_CBS7855:0.0056544645)100/100:0.2804791193	Cryptococcus_sp._CMW60451:0.2571718586)96.4/97:0.0776097347)100/100:0.5542309555	Cryptococcus_sp._OR849:0.1133201729)99.8/100:0.1227037622	Cryptococcus_floricola_DSM27421:0.0105755872)18.8/61:0.0044511908	Cryptococcus_wingfieldii_CBS7118:0.0254214759)99.7/100:0.0255795589);
(Cryptococcus_amylolentus_CBS6039:0.0063420241	Cryptococcus_amylolentus_CBS6273:0.0000010023	((((((((Cryptococcus_bacillisporus_CA1280:0.0048904462	Cryptococcus_bacillisporus_CA1873:0.0048911177)98.9/100:0.0086877128	(Cryptococcus_decagattii_7685027:0.0027675197	Cryptococcus_decagattii_CBS11687:0.0045074532)100/100:0.0196972239)89.3/48:0.0035762632	((Cryptococcus_deuterogattii_CBS10090:0.0012157908	Cryptococcus_deuterogattii_R265:0.0000010023)100/100:0.0363993835	((Cryptococcus_gattii_E566:0.0000010023	Cryptococcus_gattii_WM276:0.0000010023)100/100:0.0235000901	(Cryptococcus_tetragattii_CBS11718:0.0030139306	Cryptococcus_tetragattii_IND107:0.0000010023)99.9/100:0.0147735779)0/47:0.0000010023)0/28:0.0000010023)70.9/72:0.0033500490	(Cryptococcus_sp._MF13:0.0026186158	Cryptococcus_sp._MF34:0.0036724911)98.1/100:0.0126680476)100/100:0.0776785358	((Cryptococcus_deneoformans_NIH12:0.0000010023	Cryptococcus_deneoformans_NIH433:0.0012081890)99.9/100:0.0506285827	((((Cryptococcus_neoformans_125.91:0.0037076465	Cryptococcus_neoformans_H99:0.0012373901)98.8/100:0.0086626195	(Cryptococcus_neoformans_Bt1:0.0000010023	Cryptococcus_neoformans_Bt206:0.0024620934)76.4/93:0.0012332090)75.5/84:0.0012537735	(Cryptococcus_neoformans_Bt22:0.0049439829	Cryptococcus_neoformans_Ftc555-1:0.0024604211)93.9/99:0.0049082133)99.2/100:0.0143836107	(Cryptococcus_neoformans_PMHc1023.ENR:0.0000010023	Cryptococcus_neoformans_T4:0.0000010023)98.9/100:0.0158567673)100/100:0.0344597365)94.7/94:0.0363240742)100/100:0.2755496222	(((Cryptococcus_depauperatus_CBS7841:0.0083896187	Cryptococcus_depauperatus_CBS7855:0.0314523686)100/100:0.4014825107	Cryptococcus_sp._CMW60451:0.2908880117)98.5/99:0.1125409806	(((((((Cryptococcus_sp._DSM108351:0.0000010023	Cryptococcus_sp._DSM108352:0.0000010023)0/26:0.0000010023	Cryptococcus_sp._DSM111205:0.0000010023)0/24:0.0000010023	Cryptococcus_sp._DSM111204:0.0000010023)97.1/98:0.0036984714	Cryptococcus_sp._NCYC1536:0.0000010023)0/64:0.0000010023	Cryptococcus_sp._DSM117830:0.0024647116)100/100:0.0956417451	(Cryptococcus_sp._DSM109063:0.0603462128	Cryptococcus_sp._OR918:0.0305565527)98/99:0.0506000155)100/100:0.3454559023	Kwoniella_shandongensis_CBS12478:0.5366538012)99.8/100:0.1695461314)18.5/50:0.0435513428)100/100:0.6073066728	Cryptococcus_sp._OR849:0.1222692807)99.8/100:0.0925471727	(Cryptococcus_floricola_DSM27421:0.0239369096	Cryptococcus_wingfieldii_CBS7118:0.0135377549)81.8/87:0.0084955362)95.8/100:0.0146243905);
(Cryptococcus_amylolentus_CBS6039:0.0000010000	Cryptococcus_amylolentus_CBS6273:0.0000010000	(((((((((((((((Cryptococcus_bacillisporus_CA1280:0.0000010000	Cryptococcus_bacillisporus_CA1873:0.0000010000)74.5/93:0.0064434480	(Cryptococcus_decagattii_7685027:0.0000010000	Cryptococcus_decagattii_CBS11687:0.0000010000)75.1/92:0.0064354737)0/62:0.0000010000	Cryptococcus_sp._MF34:0.0000010000)0/19:0.0000010000	Cryptococcus_deuterogattii_CBS10090:0.0000010000)0/9:0.0000010000	(Cryptococcus_deuterogattii_R265:0.0000010000	Cryptococcus_tetragattii_IND107:0.0000010000)0/20:0.0000010000)0/16:0.0000010000	Cryptococcus_sp._MF13:0.0000010000)0/16:0.0000010000	Cryptococcus_gattii_WM276:0.0000010000)0/17:0.0000010000	(Cryptococcus_gattii_E566:0.0000010000	Cryptococcus_tetragattii_CBS11718:0.0000010000)0/27:0.0000010000)78.7/76:0.0093637731	(Cryptococcus_deneoformans_NIH12:0.0000010000	Cryptococcus_deneoformans_NIH433:0.0000010000)95.2/98:0.0255239584)64.9/71:0.0036726140	((Cryptococcus_neoformans_125.91:0.0000010000	((Cryptococcus_neoformans_Bt206:0.0000010000	Cryptococcus_neoformans_H99:0.0000010000)0/36:0.0000010000	(Cryptococcus_neoformans_Ftc555-1:0.0000010000	Cryptococcus_neoformans_T4:0.0000010000)0/22:0.0000010000)0/12:0.0000010000)0/20:0.0000010000	(Cryptococcus_neoformans_Bt1:0.0000010000	(Cryptococcus_neoformans_Bt22:0.0064471448	Cryptococcus_neoformans_PMHc1023.ENR:0.0000010000)0/8:0.0000010000)0/9:0.0000010000)75.5/83:0.0070988685)96.6/93:0.0717219676	(Cryptococcus_sp._CMW60451:0.1695173327	(((((((Cryptococcus_sp._DSM108351:0.0000010000	Cryptococcus_sp._DSM111205:0.0000010000)0/31:0.0000010000	Cryptococcus_sp._DSM108352:0.0000010000)0/24:0.0000010000	Cryptococcus_sp._DSM111204:0.0000010000)0/29:0.0000010000	Cryptococcus_sp._DSM117830:0.0000010000)0/19:0.0000010000	Cryptococcus_sp._NCYC1536:0.0000010000)96.9/99:0.0744820395	(Cryptococcus_sp._DSM109063:0.0834547375	Cryptococcus_sp._OR918:0.0488818076)94.4/98:0.0719501537)98.5/100:0.1020354119	Kwoniella_shandongensis_CBS12478:0.1935614650)88.8/59:0.0301894515)49.2/31:0.0200683371)84.8/45:0.0401791953	(Cryptococcus_depauperatus_CBS7841:0.0060180256	Cryptococcus_depauperatus_CBS7855:0.0000010000)100/100:0.1425796615)99.3/100:0.1248113201	Cryptococcus_sp._OR849:0.0039614899)90.2/88:0.0408399315	Cryptococcus_floricola_DSM27421:0.0000020215)32/65:0.0058454809	Cryptococcus_wingfieldii_CBS7118:0.0126492242)88.7/88:0.0142157491);
(Cryptococcus_amylolentus_CBS6039:0.0024678047	Cryptococcus_amylolentus_CBS6273:0.0050213492	(((((((((((((Cryptococcus_bacillisporus_CA1280:0.0000025291	Cryptococcus_bacillisporus_CA1873:0.0125299699)96.4/100:0.0128303998	(Cryptococcus_decagattii_7685027:0.0050023231	Cryptococcus_decagattii_CBS11687:0.0000027253)88.7/99:0.0072923620)99.2/100:0.0243611097	Cryptococcus_gattii_E566:0.0242903897)77.1/71:0.0051145559	Cryptococcus_sp._MF13:0.0131755274)89.2/72:0.0073435448	((Cryptococcus_gattii_WM276:0.0125133314	Cryptococcus_sp._MF34:0.0075143812)90/96:0.0075383845	(Cryptococcus_tetragattii_CBS11718:0.0030709199	Cryptococcus_tetragattii_IND107:0.0036660667)98/100:0.0199309306)0/33:0.0000020893)44.5/48:0.0073018592	(Cryptococcus_deuterogattii_CBS10090:0.0000009941	Cryptococcus_deuterogattii_R265:0.0000009941)87.2/98:0.0163201212)94.8/95:0.0301084217	((Cryptococcus_deneoformans_NIH12:0.0079135011	Cryptococcus_deneoformans_NIH433:0.0123894994)97.9/99:0.0310742920	(((Cryptococcus_neoformans_125.91:0.0000009941	Cryptococcus_neoformans_H99:0.0000009941)99.5/100:0.0228746614	(Cryptococcus_neoformans_PMHc1023.ENR:0.0000009941	Cryptococcus_neoformans_T4:0.0000009941)75.5/94:0.0024779770)50.2/74:0.0050311122	((Cryptococcus_neoformans_Bt1:0.0024679534	Cryptococcus_neoformans_Bt206:0.0000022699)79.3/97:0.0024825983	(Cryptococcus_neoformans_Bt22:0.0000027435	Cryptococcus_neoformans_Ftc555-1:0.0024750250)79.7/96:0.0024792861)75.5/93:0.0025031581)97.2/99:0.0220498469)71.7/82:0.0286319604)99.3/100:0.1069192826	(Cryptococcus_depauperatus_CBS7841:0.0166334732	Cryptococcus_depauperatus_CBS7855:0.0065373649)100/100:0.4001877680)59.2/64:0.0338883557	((((Cryptococcus_sp._DSM108351:0.0501198849	Cryptococcus_sp._NCYC1536:0.0000021870)0/72:0.0045896763	(((Cryptococcus_sp._DSM108352:0.0000009941	Cryptococcus_sp._DSM111204:0.0000009941)0/63:0.0000009941	Cryptococcus_sp._DSM117830:0.0025974531)0/71:0.0000027103	Cryptococcus_sp._DSM111205:0.0039072375)82.2/97:0.0056160036)98.5/100:0.0734177574	(Cryptococcus_sp._DSM109063:0.0785079075	Cryptococcus_sp._OR918:0.0442919919)25.2/61:0.0245969869)100/100:0.1858830158	Kwoniella_shandongensis_CBS12478:0.2744010466)93.2/88:0.0824486027)86/68:0.0473826575	Cryptococcus_sp._CMW60451:0.2442655846)100/100:0.3233121005	Cryptococcus_sp._OR849:0.0602785050)98.4/100:0.0667060105	Cryptococcus_wingfieldii_CBS7118:0.0027512145)77.4/87:0.0024633339	Cryptococcus_floricola_DSM27421:0.0177601178)98.8/100:0.0202990134);
(Cryptococcus_amylolentus_CBS6039:0.0000010000	Cryptococcus_amylolentus_CBS6273:0.0000010000	((((((((((Cryptococcus_bacillisporus_CA1280:0.0000010000	Cryptococcus_bacillisporus_CA1873:0.0000010000)84.3/98:0.0064357329	(Cryptococcus_decagattii_7685027:0.0027739628	Cryptococcus_decagattii_CBS11687:0.0000010000)88.1/97:0.0059884947)95.5/97:0.0176248454	(((Cryptococcus_gattii_E566:0.0000010000	Cryptococcus_gattii_WM276:0.0000010000)98.5/99:0.0196292418	(Cryptococcus_sp._MF13:0.0025498963	Cryptococcus_sp._MF34:0.0000010000)92.6/99:0.0110432909)91.7/91:0.0168987174	(Cryptococcus_tetragattii_CBS11718:0.0000010000	Cryptococcus_tetragattii_IND107:0.0000010000)74.7/94:0.0041888819)97.8/95:0.0298568994)27.7/55:0.0134446023	(Cryptococcus_deuterogattii_CBS10090:0.0000010000	Cryptococcus_deuterogattii_R265:0.0000010000)95.3/100:0.0223009539)99.7/100:0.0931243127	((Cryptococcus_deneoformans_NIH12:0.0102836046	Cryptococcus_deneoformans_NIH433:0.0099157550)99.6/100:0.0575305202	(((Cryptococcus_neoformans_125.91:0.0000010000	Cryptococcus_neoformans_H99:0.0000010000)0/26:0.0000010000	(Cryptococcus_neoformans_Bt1:0.0025221563	((Cryptococcus_neoformans_Bt206:0.0000010000	(Cryptococcus_neoformans_PMHc1023.ENR:0.0000010000	Cryptococcus_neoformans_T4:0.0000010000)0/42:0.0000010000)0/47:0.0000010000	Cryptococcus_neoformans_Ftc555-1:0.0025348179)82.3/72:0.0025250912)0/10:0.0000010000)0/25:0.0000010000	Cryptococcus_neoformans_Bt22:0.0025336075)94.5/98:0.0244172384)97.3/99:0.0458094931)99.8/100:0.1601110906	Cryptococcus_sp._CMW60451:0.2887756468)86.2/56:0.0510370376	((Cryptococcus_depauperatus_CBS7841:0.0110198132	Cryptococcus_depauperatus_CBS7855:0.0000020623)100/100:0.2181391304	Kwoniella_shandongensis_CBS12478:0.2888777637)56/49:0.0438873198)66.6/64:0.0381100201	((((Cryptococcus_sp._DSM108351:0.0000010000	Cryptococcus_sp._NCYC1536:0.0000010000)83.9/95:0.0025983294	Cryptococcus_sp._DSM111205:0.0000010000)77.5/97:0.0051956603	((Cryptococcus_sp._DSM108352:0.0000010000	Cryptococcus_sp._DSM111204:0.0000010000)0/41:0.0000010000	Cryptococcus_sp._DSM117830:0.0000010000)0/61:0.0000010000)100/100:0.1406652256	(Cryptococcus_sp._DSM109063:0.0247684535	Cryptococcus_sp._OR918:0.0188874640)96.6/99:0.0526277301)99.8/100:0.1184452168)96.4/95:0.0765167298	Cryptococcus_sp._OR849:0.0838709156)71.8/81:0.0302328839	(Cryptococcus_floricola_DSM27421:0.0767635804	Cryptococcus_wingfieldii_CBS7118:0.0460977554)90.4/91:0.0201051956)97.1/100:0.0284128969);
(Cryptococcus_amylolentus_CBS6039:0.0000010000	Cryptococcus_amylolentus_CBS6273:0.0000010000	((((((((((Cryptococcus_bacillisporus_CA1280:0.0009878212	Cryptococcus_bacillisporus_CA1873:0.0011919575)99.1/100:0.0095440376	(Cryptococcus_decagattii_7685027:0.0010994613	Cryptococcus_decagattii_CBS11687:0.0020593219)99.9/100:0.0166061418)94.4/98:0.0041401387	(Cryptococcus_gattii_E566:0.0204968787	Cryptococcus_gattii_WM276:0.0000022661)99.9/100:0.0194025059)72.3/76:0.0032742143	((Cryptococcus_sp._MF13:0.0047211418	Cryptococcus_sp._MF34:0.0002679440)99.6/100:0.0129592902	(Cryptococcus_tetragattii_CBS11718:0.0293305367	Cryptococcus_tetragattii_IND107:0.0010385878)99.6/100:0.0144559866)99.7/100:0.0162183083)24.3/60:0.0028464946	(Cryptococcus_deuterogattii_CBS10090:0.0000010000	Cryptococcus_deuterogattii_R265:0.0040203035)100/100:0.0241983934)95.4/98:0.0402922127	((Cryptococcus_deneoformans_NIH12:0.0009872576	Cryptococcus_deneoformans_NIH433:0.0019401496)100/100:0.0515652570	((((Cryptococcus_neoformans_125.91:0.0009708127	Cryptococcus_neoformans_H99:0.0009633105)99.3/100:0.0078026912	(Cryptococcus_neoformans_PMHc1023.ENR:0.0000010000	Cryptococcus_neoformans_T4:0.0000010000)95.6/99:0.0038835556)88.5/89:0.0028124171	(Cryptococcus_neoformans_Bt22:0.0009672539	Cryptococcus_neoformans_Ftc555-1:0.0029162538)96.5/99:0.0039827680)41.7/67:0.0011832351	(Cryptococcus_neoformans_Bt1:0.0000010000	Cryptococcus_neoformans_Bt206:0.0000010000)93.6/98:0.0037690540)100/100:0.0435766424)98.4/100:0.0468781718)100/100:0.4552133041	((Cryptococcus_depauperatus_CBS7841:0.0095733995	Cryptococcus_depauperatus_CBS7855:0.0107313525)100/100:0.5357990812	Cryptococcus_sp._CMW60451:0.9840409723)73.3/81:0.0685870627)96.9/99:0.1186557868	((((Cryptococcus_sp._DSM108351:0.0012458301	((Cryptococcus_sp._DSM108352:0.0000010000	Cryptococcus_sp._DSM111205:0.0000010000)0/19:0.0000010000	(Cryptococcus_sp._DSM111204:0.0000010000	Cryptococcus_sp._DSM117830:0.0000010000)0/23:0.0000010000)0/78:0.0000010000)83.5/93:0.0028377116	Cryptococcus_sp._NCYC1536:0.0084409163)99.9/100:0.1326835347	(Cryptococcus_sp._DSM109063:0.0700792485	Cryptococcus_sp._OR918:0.0415797346)97.8/99:0.0650749196)100/100:0.2990487254	Kwoniella_shandongensis_CBS12478:0.7389182320)100/100:0.2707583016)100/100:0.5792007396	Cryptococcus_sp._OR849:0.1681373107)99.2/100:0.1031047760	(Cryptococcus_floricola_DSM27421:0.0154918227	Cryptococcus_wingfieldii_CBS7118:0.0217348821)87.9/96:0.0084436266)100/100:0.0287404305);
(Cryptococcus_amylolentus_CBS6039:0.0042512142	Cryptococcus_amylolentus_CBS6273:0.0000010000	((((((((((Cryptococcus_bacillisporus_CA1280:0.0017949923	(Cryptococcus_decagattii_7685027:0.0017789852	Cryptococcus_decagattii_CBS11687:0.0054533669)97.6/100:0.0091295730)72.1/94:0.0017813473	Cryptococcus_bacillisporus_CA1873:0.0036714604)99.1/100:0.0150623544	(Cryptococcus_tetragattii_CBS11718:0.0018258036	Cryptococcus_tetragattii_IND107:0.0018180609)99.9/100:0.0276015227)43.3/49:0.0023016614	(Cryptococcus_sp._MF13:0.0000010000	Cryptococcus_sp._MF34:0.0000010000)98/100:0.0157607951)36.8/52:0.0057563005	(Cryptococcus_gattii_E566:0.0000010000	Cryptococcus_gattii_WM276:0.0000010000)98.8/100:0.0151859102)90.8/89:0.0085606044	(Cryptococcus_deuterogattii_CBS10090:0.0000010000	Cryptococcus_deuterogattii_R265:0.0018025775)94.4/99:0.0112921290)92.6/91:0.0437392709	((Cryptococcus_deneoformans_NIH12:0.0000010000	Cryptococcus_deneoformans_NIH433:0.0000010000)100/100:0.0561981266	((Cryptococcus_neoformans_125.91:0.0036437475	(((Cryptococcus_neoformans_Bt1:0.0036839087	Cryptococcus_neoformans_Bt206:0.0018179319)0/38:0.0000010000	Cryptococcus_neoformans_PMHc1023.ENR:0.0000010000)0/36:0.0000010000	Cryptococcus_neoformans_T4:0.0018142144)0/44:0.0000010000)83/91:0.0053380345	((Cryptococcus_neoformans_Bt22:0.0000010000	Cryptococcus_neoformans_H99:0.0000010000)0/27:0.0000010000	Cryptococcus_neoformans_Ftc555-1:0.0000010000)97.1/100:0.0152251722)99.7/100:0.0422872698)87.6/94:0.0428941095)100/100:0.3415155156	(((Cryptococcus_depauperatus_CBS7841:0.0769979152	Cryptococcus_depauperatus_CBS7855:0.0000024378)100/100:0.7037898144	Cryptococcus_sp._CMW60451:0.5205379987)93.6/92:0.1607210274	((((Cryptococcus_sp._DSM108351:0.0000010000	Cryptococcus_sp._NCYC1536:0.0000010000)63/95:0.0013369604	((Cryptococcus_sp._DSM108352:0.0000010000	Cryptococcus_sp._DSM117830:0.0021373902)80.6/92:0.0021227203	(Cryptococcus_sp._DSM111204:0.0000010000	Cryptococcus_sp._DSM111205:0.0000010000)0/51:0.0000010000)4.7/53:0.0029489039)96.4/99:0.1137095118	(Cryptococcus_sp._DSM109063:0.0863514423	Cryptococcus_sp._OR918:0.0458086390)97.5/100:0.1400029538)100/100:0.7393151399	Kwoniella_shandongensis_CBS12478:0.7753459871)99.5/99:0.3396475173)61.2/71:0.1043563601)100/100:1.1024703173	Cryptococcus_sp._OR849:0.1033834663)95.5/99:0.1247121381	(Cryptococcus_floricola_DSM27421:0.0279841495	Cryptococcus_wingfieldii_CBS7118:0.0638096140)36.8/72:0.0202887127)98.4/100:0.0375955011);
(Cryptococcus_amylolentus_CBS6039:0.0000010001	Cryptococcus_amylolentus_CBS6273:0.0000010001	(((((((((((((Cryptococcus_bacillisporus_CA1280:0.0056863490	Cryptococcus_bacillisporus_CA1873:0.0000010001)0/55:0.0000010001	(Cryptococcus_decagattii_7685027:0.0000010001	Cryptococcus_decagattii_CBS11687:0.0000010001)90.8/97:0.0113088484)94.4/92:0.0113714425	((Cryptococcus_gattii_E566:0.0000010001	Cryptococcus_gattii_WM276:0.0000010001)88.1/98:0.0114134548	(Cryptococcus_tetragattii_CBS11718:0.0000010001	Cryptococcus_tetragattii_IND107:0.0056502206)79.3/91:0.0056330863)78.4/85:0.0056681871)0/56:0.0000021663	(Cryptococcus_deuterogattii_CBS10090:0.0000010001	Cryptococcus_deuterogattii_R265:0.0000010001)75/96:0.0056603063)79.2/83:0.0056952437	((Cryptococcus_deneoformans_NIH12:0.0000010001	Cryptococcus_deneoformans_NIH433:0.0000010001)91/97:0.0196019282	((((((Cryptococcus_neoformans_125.91:0.0000010001	Cryptococcus_neoformans_PMHc1023.ENR:0.0000010001)0/13:0.0000010001	Cryptococcus_neoformans_Bt1:0.0000010001)0/10:0.0000010001	Cryptococcus_neoformans_Bt22:0.0000010001)0/6:0.0000010001	(Cryptococcus_neoformans_Ftc555-1:0.0057444433	Cryptococcus_neoformans_H99:0.0000010001)91.4/95:0.0057317528)0/6:0.0000010001	Cryptococcus_neoformans_T4:0.0000010001)0/15:0.0000010001	Cryptococcus_neoformans_Bt206:0.0000010001)91/96:0.0223461438)97.6/89:0.0337930489)78.2/56:0.0056304939	(Cryptococcus_sp._MF13:0.0000010001	Cryptococcus_sp._MF34:0.0000010001)0/72:0.0000010001)98.9/99:0.1399982520	Kwoniella_shandongensis_CBS12478:0.3332063493)5.9/30:0.0347304836	(Cryptococcus_depauperatus_CBS7841:0.0092296344	Cryptococcus_depauperatus_CBS7855:0.0159195938)100/100:0.3004796420)38.9/45:0.0567016332	Cryptococcus_sp._CMW60451:0.2920998120)79.7/71:0.0719662773	(((Cryptococcus_sp._DSM108351:0.0000010001	(Cryptococcus_sp._DSM111205:0.0000010001	Cryptococcus_sp._NCYC1536:0.0000010001)0/34:0.0000010001)0/67:0.0000010001	((Cryptococcus_sp._DSM108352:0.0000010001	Cryptococcus_sp._DSM111204:0.0000010001)86.6/95:0.0058144964	Cryptococcus_sp._DSM117830:0.0000010001)40.2/92:0.0058502961)98/100:0.2269368728	(Cryptococcus_sp._DSM109063:0.2738276733	Cryptococcus_sp._OR918:0.2980713576)91.1/94:0.1374308241)100/100:0.5582917143)98.7/99:0.2174237329	Cryptococcus_sp._OR849:0.1103370815)90.6/90:0.0554373624	Cryptococcus_wingfieldii_CBS7118:0.0371736914)17.6/56:0.0188804389	Cryptococcus_floricola_DSM27421:0.1569884880)74/95:0.0090113313);
(Cryptococcus_amylolentus_CBS6039:0.0043283388	Cryptococcus_amylolentus_CBS6273:0.0000009996	((((((((((Cryptococcus_bacillisporus_CA1280:0.0169009310	Cryptococcus_bacillisporus_CA1873:0.0129139543)77.3/84:0.0034605452	(Cryptococcus_decagattii_7685027:0.0034652005	Cryptococcus_decagattii_CBS11687:0.0017506622)100/100:0.0223590025)99.1/100:0.0145570782	(((Cryptococcus_gattii_E566:0.0089368406	Cryptococcus_gattii_WM276:0.0066958404)95.6/98:0.0087816520	(Cryptococcus_tetragattii_CBS11718:0.0017405993	Cryptococcus_tetragattii_IND107:0.0034821048)99.3/100:0.0173268368)75.4/93:0.0020132023	(Cryptococcus_sp._MF13:0.0000009996	Cryptococcus_sp._MF34:0.0017404948)100/100:0.0212270418)96.3/99:0.0104127664)90.8/98:0.0101137811	(Cryptococcus_deuterogattii_CBS10090:0.0000009996	Cryptococcus_deuterogattii_R265:0.0034554595)99.8/100:0.0281553351)100/100:0.0774189152	(Cryptococcus_deneoformans_NIH12:0.0082609581	Cryptococcus_deneoformans_NIH433:0.0077073024)100/100:0.0682978775)70/80:0.0123315109	((((Cryptococcus_neoformans_125.91:0.0000009996	Cryptococcus_neoformans_H99:0.0017493510)97.9/100:0.0088093119	((Cryptococcus_neoformans_Bt22:0.0034768755	Cryptococcus_neoformans_Ftc555-1:0.0052708992)98.4/97:0.0106227026	(Cryptococcus_neoformans_PMHc1023.ENR:0.0000009996	Cryptococcus_neoformans_T4:0.0000009996)95.9/99:0.0070637136)90.5/84:0.0052939782)75/44:0.0016974820	Cryptococcus_neoformans_Bt1:0.0035344101)34.9/38:0.0018403214	Cryptococcus_neoformans_Bt206:0.0069743092)81.6/87:0.0130075425)100/100:0.3301732546	(((((((Cryptococcus_sp._DSM108351:0.0000009996	Cryptococcus_sp._DSM108352:0.0000009996)0/22:0.0000009996	Cryptococcus_sp._DSM111204:0.0000009996)0/26:0.0000009996	Cryptococcus_sp._DSM117830:0.0000009996)0/26:0.0000009996	Cryptococcus_sp._DSM111205:0.0000009996)0/68:0.0000009996	Cryptococcus_sp._NCYC1536:0.0018737847)99.9/100:0.0870650692	(Cryptococcus_sp._DSM109063:0.0478257580	Cryptococcus_sp._OR918:0.0298334265)77.9/83:0.0390790651)100/100:0.2595810080	Kwoniella_shandongensis_CBS12478:0.3580691512)99.8/100:0.2326581501)79.9/81:0.0748991408	((Cryptococcus_depauperatus_CBS7841:0.0078526029	Cryptococcus_depauperatus_CBS7855:0.0169520633)100/100:0.5147075984	Cryptococcus_sp._CMW60451:0.2718348087)90.4/92:0.1313793387)99.9/100:0.2398223829	Cryptococcus_sp._OR849:0.1088197982)86.4/86:0.0548560727	(Cryptococcus_floricola_DSM27421:0.0365877808	Cryptococcus_wingfieldii_CBS7118:0.0176152055)79.6/85:0.0067513262)97.5/100:0.0225402606);
(Cryptococcus_amylolentus_CBS6039:0.0000010000	Cryptococcus_amylolentus_CBS6273:0.0000010000	((((((((((Cryptococcus_bacillisporus_CA1280:0.0042579280	Cryptococcus_bacillisporus_CA1873:0.0010597494)99/100:0.0074666829	(Cryptococcus_decagattii_7685027:0.0021260042	Cryptococcus_decagattii_CBS11687:0.0031815651)97.8/98:0.0064138783)90.9/92:0.0042661153	((Cryptococcus_sp._MF13:0.0011786425	Cryptococcus_sp._MF34:0.0066594447)97.1/100:0.0071580569	(Cryptococcus_tetragattii_CBS11718:0.0011229899	Cryptococcus_tetragattii_IND107:0.0021026573)99.2/100:0.0104707936)76.9/80:0.0025520144)72.9/64:0.0022037176	((Cryptococcus_deuterogattii_CBS10090:0.0107940662	Cryptococcus_deuterogattii_R265:0.0045684259)99.7/100:0.0127194447	(Cryptococcus_gattii_E566:0.0021141487	Cryptococcus_gattii_WM276:0.0010508331)99.9/100:0.0145298455)65.4/66:0.0020465928)90.6/95:0.0192468525	((Cryptococcus_deneoformans_NIH12:0.0034100342	Cryptococcus_deneoformans_NIH433:0.0019340900)99.7/100:0.0217070899	(((Cryptococcus_neoformans_125.91:0.0000010000	Cryptococcus_neoformans_H99:0.0000010000)95.4/99:0.0046447060	((Cryptococcus_neoformans_Bt1:0.0000010000	Cryptococcus_neoformans_Bt206:0.0010565311)92/99:0.0031660314	(Cryptococcus_neoformans_Bt22:0.0010569479	Cryptococcus_neoformans_Ftc555-1:0.0010569024)99.5/100:0.0096363095)92.2/96:0.0038535650)70.2/80:0.0021040039	(Cryptococcus_neoformans_PMHc1023.ENR:0.0000010000	Cryptococcus_neoformans_T4:0.0000010000)99/100:0.0111591635)100/100:0.0381184117)92.6/95:0.0238802177)100/100:0.5049650482	((Cryptococcus_depauperatus_CBS7841:0.0108962934	Cryptococcus_depauperatus_CBS7855:0.0022027954)100/100:0.5755393851	Cryptococcus_sp._CMW60451:0.2624897678)99.7/100:0.1516867306)48.2/76:0.0715704623	(((((Cryptococcus_sp._DSM108351:0.0000010000	(Cryptococcus_sp._DSM111205:0.0000010000	Cryptococcus_sp._NCYC1536:0.0000010000)0/18:0.0000010000)0/70:0.0000010000	(Cryptococcus_sp._DSM108352:0.0000010000	Cryptococcus_sp._DSM111204:0.0000010000)91.9/98:0.0022539082)89.8/96:0.0022541254	Cryptococcus_sp._DSM117830:0.0000010000)100/100:0.0764224783	(Cryptococcus_sp._DSM109063:0.0244442676	Cryptococcus_sp._OR918:0.0250935802)99.8/100:0.0426412835)99.9/100:0.1070489709	Kwoniella_shandongensis_CBS12478:0.2775804449)100/100:0.2048922335)100/100:0.2373363207	Cryptococcus_sp._OR849:0.0444149018)80.6/68:0.0154761796	Cryptococcus_floricola_DSM27421:0.0142448911)69.4/66:0.0086035653	Cryptococcus_wingfieldii_CBS7118:0.0495626574)99.5/100:0.0175670413);
(Cryptococcus_amylolentus_CBS6039:0.0000009972	Cryptococcus_amylolentus_CBS6273:0.0024573888	((((((((((Cryptococcus_bacillisporus_CA1280:0.0000009972	Cryptococcus_bacillisporus_CA1873:0.0000009972)87.9/96:0.0070146989	(Cryptococcus_decagattii_7685027:0.0000009972	Cryptococcus_decagattii_CBS11687:0.0025191663)77.1/93:0.0031626021)86.4/80:0.0076333752	(((Cryptococcus_gattii_E566:0.0000009972	Cryptococcus_gattii_WM276:0.0000009972)99.6/100:0.0222923447	(Cryptococcus_tetragattii_CBS11718:0.0025233625	Cryptococcus_tetragattii_IND107:0.0050315226)88.4/94:0.0059075056)32.3/61:0.0049403246	(Cryptococcus_sp._MF13:0.0000009972	Cryptococcus_sp._MF34:0.0000009972)89.4/97:0.0058690244)77.4/67:0.0036858646)87.2/84:0.0083281784	(Cryptococcus_deuterogattii_CBS10090:0.0000009972	Cryptococcus_deuterogattii_R265:0.0000009972)76.8/92:0.0026029678)91.4/91:0.0309750554	((((((Cryptococcus_deneoformans_NIH12:0.0050720360	Cryptococcus_deneoformans_NIH433:0.0025567080)99.8/100:0.0232203227	(Cryptococcus_neoformans_PMHc1023.ENR:0.0000009972	Cryptococcus_neoformans_T4:0.0000009972)0/63:0.0000021426)80.7/70:0.0025411277	(Cryptococcus_neoformans_Bt1:0.0000009972	(Cryptococcus_neoformans_Bt206:0.0000009972	Cryptococcus_neoformans_H99:0.0000009972)0/32:0.0000009972)79.3/92:0.0025407663)0/9:0.0000009972	Cryptococcus_neoformans_Bt22:0.0000009972)0/10:0.0000009972	Cryptococcus_neoformans_125.91:0.0025382344)0/18:0.0000009972	Cryptococcus_neoformans_Ftc555-1:0.0025362328)81.7/93:0.0187392985)100/100:0.3195002364	((Cryptococcus_depauperatus_CBS7841:0.0095648372	Cryptococcus_depauperatus_CBS7855:0.0000009972)100/100:0.3466507986	Cryptococcus_sp._CMW60451:0.6868864952)77.1/44:0.0822485677)65.2/46:0.0990438862	Kwoniella_shandongensis_CBS12478:0.4769187555)51.7/38:0.0786259873	(((((Cryptococcus_sp._DSM108351:0.0000009972	Cryptococcus_sp._DSM111204:0.0000009972)0/30:0.0000009972	Cryptococcus_sp._DSM108352:0.0000009972)0/17:0.0000009972	(Cryptococcus_sp._DSM117830:0.0000009972	Cryptococcus_sp._NCYC1536:0.0000009972)0/31:0.0000009972)0/83:0.0000009972	Cryptococcus_sp._DSM111205:0.0024262471)100/100:0.2624599397	(Cryptococcus_sp._DSM109063:0.1697783041	Cryptococcus_sp._OR918:0.1563858090)96.7/99:0.1148834500)100/100:0.5711164938)100/100:0.5645347609	Cryptococcus_sp._OR849:0.1526292728)95.9/95:0.0712395064	(Cryptococcus_floricola_DSM27421:0.0509366269	Cryptococcus_wingfieldii_CBS7118:0.0353869833)96.8/97:0.0256316593)84.4/97:0.0078258808);
(Cryptococcus_amylolentus_CBS6039:0.0000021044	Cryptococcus_amylolentus_CBS6273:0.0029733845	(((((((((((((Cryptococcus_bacillisporus_CA1280:0.0000010000	Cryptococcus_bacillisporus_CA1873:0.0000010000)90/99:0.0053929947	(Cryptococcus_tetragattii_CBS11718:0.0000010000	Cryptococcus_tetragattii_IND107:0.0026858962)92.8/98:0.0053966816)0/58:0.0000010000	(Cryptococcus_decagattii_7685027:0.0026942429	Cryptococcus_decagattii_CBS11687:0.0052975967)99.3/100:0.0190144143)81.2/75:0.0026905755	(Cryptococcus_deuterogattii_CBS10090:0.0000010000	Cryptococcus_deuterogattii_R265:0.0000010000)88.6/96:0.0053954712)73.5/48:0.0033602550	(Cryptococcus_gattii_E566:0.0000010000	Cryptococcus_gattii_WM276:0.0000010000)80.9/90:0.0047232665)78/70:0.0108368704	(Cryptococcus_sp._MF13:0.0054249867	Cryptococcus_sp._MF34:0.0000010000)97.5/100:0.0203698093)99.8/99:0.0459964109	(Cryptococcus_deneoformans_NIH12:0.0027805144	Cryptococcus_deneoformans_NIH433:0.0000010000)99.7/100:0.0485109946)74.2/80:0.0152817358	(((Cryptococcus_neoformans_125.91:0.0000010000	((Cryptococcus_neoformans_Bt22:0.0000010000	Cryptococcus_neoformans_Ftc555-1:0.0000010000)0/19:0.0000010000	Cryptococcus_neoformans_H99:0.0000010000)0/14:0.0000010000)0/45:0.0000010000	(Cryptococcus_neoformans_Bt1:0.0000010000	Cryptococcus_neoformans_Bt206:0.0027322246)85/95:0.0027279787)74.2/88:0.0027195106	(Cryptococcus_neoformans_PMHc1023.ENR:0.0000010000	Cryptococcus_neoformans_T4:0.0000010000)94.2/100:0.0109744623)86.7/93:0.0147812838)100/100:0.2287997037	((Cryptococcus_depauperatus_CBS7841:0.0027002033	Cryptococcus_depauperatus_CBS7855:0.0027573288)100/100:0.1984563830	Cryptococcus_sp._CMW60451:0.2275441699)93.2/92:0.0770498781)73.2/75:0.0258542509	Kwoniella_shandongensis_CBS12478:0.4409049567)45.1/64:0.0600548185	((((Cryptococcus_sp._DSM108351:0.0029939635	(Cryptococcus_sp._DSM111204:0.0000010000	Cryptococcus_sp._DSM111205:0.0000010000)0/85:0.0000010000)97.4/96:0.0120814869	(Cryptococcus_sp._DSM108352:0.0000010000	Cryptococcus_sp._DSM117830:0.0000010000)0/62:0.0000010000)0/62:0.0000010000	Cryptococcus_sp._NCYC1536:0.0028995560)99.9/99:0.0959655079	(Cryptococcus_sp._DSM109063:0.0297513937	Cryptococcus_sp._OR918:0.0337318741)96.1/100:0.0514689101)87.5/86:0.0960982543)100/100:0.2476433676	Cryptococcus_sp._OR849:0.0591424123)95.6/98:0.0569799197	(Cryptococcus_floricola_DSM27421:0.0297793479	Cryptococcus_wingfieldii_CBS7118:0.0197422894)77.5/94:0.0075208699)93.5/99:0.0193710302);
(Cryptococcus_amylolentus_CBS6039:0.0000010000	Cryptococcus_amylolentus_CBS6273:0.0225362811	((((((((((((((Cryptococcus_bacillisporus_CA1280:0.0000010000	Cryptococcus_bacillisporus_CA1873:0.0000010000)89.3/96:0.0059976076	(Cryptococcus_decagattii_7685027:0.0000010000	Cryptococcus_decagattii_CBS11687:0.0000010000)93.5/99:0.0090692294)76.7/87:0.0030045716	((Cryptococcus_gattii_E566:0.0000010000	Cryptococcus_gattii_WM276:0.0000010000)92.9/98:0.0060632252	((Cryptococcus_sp._MF13:0.0000010000	Cryptococcus_sp._MF34:0.0000027802)83.8/96:0.0029860728	(Cryptococcus_tetragattii_CBS11718:0.0000010000	Cryptococcus_tetragattii_IND107:0.0000010000)96.3/97:0.0090316824)0/25:0.0000024393)0/31:0.0000023924)90/95:0.0059996219	(Cryptococcus_deuterogattii_CBS10090:0.0029696937	Cryptococcus_deuterogattii_R265:0.0000010000)0/46:0.0000010000)99.8/100:0.0431235494	(Cryptococcus_deneoformans_NIH12:0.0035283098	Cryptococcus_deneoformans_NIH433:0.0038047698)96.6/97:0.0252215008)94.2/59:0.0201663289	(Cryptococcus_neoformans_125.91:0.0030479251	Cryptococcus_neoformans_H99:0.0000010000)0/54:0.0000010000)79.5/54:0.0030470294	Cryptococcus_neoformans_Bt206:0.0000010000)0/11:0.0000024185	(Cryptococcus_neoformans_Bt1:0.0061063698	(Cryptococcus_neoformans_PMHc1023.ENR:0.0000010000	Cryptococcus_neoformans_T4:0.0000010000)91.3/94:0.0060959357)0/15:0.0000023269)76.1/57:0.0030328486	(Cryptococcus_neoformans_Bt22:0.0000010000	Cryptococcus_neoformans_Ftc555-1:0.0000010000)76.1/91:0.0030665226)100/100:0.1627497503	((((Cryptococcus_sp._DSM108351:0.0000010000	Cryptococcus_sp._NCYC1536:0.0000010000)77.4/91:0.0029786456	(((Cryptococcus_sp._DSM108352:0.0000010000	Cryptococcus_sp._DSM117830:0.0000010000)0/50:0.0000010000	Cryptococcus_sp._DSM111204:0.0000010000)0/69:0.0000010000	Cryptococcus_sp._DSM111205:0.0000010000)76.5/87:0.0030897886)100/100:0.0770644127	(Cryptococcus_sp._DSM109063:0.0273294480	Cryptococcus_sp._OR918:0.0129199580)77.9/81:0.0117358561)91.8/85:0.0423532689	Kwoniella_shandongensis_CBS12478:0.1957803591)96.4/95:0.0590466829)52.4/69:0.0284339669	((Cryptococcus_depauperatus_CBS7841:0.0000010000	Cryptococcus_depauperatus_CBS7855:0.0062768595)100/100:0.2177673666	Cryptococcus_sp._CMW60451:0.1715588721)88.6/95:0.0551196486)100/100:0.3295018448	Cryptococcus_sp._OR849:0.1136322615)90.6/96:0.0416299093	Cryptococcus_floricola_DSM27421:0.0459089798)93.7/98:0.0272170927	Cryptococcus_wingfieldii_CBS7118:0.0198785503)80.5/95:0.0070649271);
(Cryptococcus_amylolentus_CBS6039:0.0000010000	Cryptococcus_amylolentus_CBS6273:0.0000010000	(((((((((((((Cryptococcus_bacillisporus_CA1280:0.0000010000	Cryptococcus_bacillisporus_CA1873:0.0000010000)86.6/95:0.0149342926	(Cryptococcus_decagattii_7685027:0.0000010000	Cryptococcus_decagattii_CBS11687:0.0066663597)93/100:0.0269119678)88.7/97:0.0190500856	((Cryptococcus_sp._MF13:0.0000010000	Cryptococcus_sp._MF34:0.0000010000)85.8/97:0.0065575522	(Cryptococcus_tetragattii_CBS11718:0.0000010000	Cryptococcus_tetragattii_IND107:0.0000010000)85.7/98:0.0065802662)0/32:0.0000010000)79.2/86:0.0067016836	(Cryptococcus_gattii_E566:0.0000010000	Cryptococcus_gattii_WM276:0.0065465289)93.2/99:0.0130542252)69.3/79:0.0050706000	(Cryptococcus_deuterogattii_CBS10090:0.0000010000	Cryptococcus_deuterogattii_R265:0.0000010000)93.4/90:0.0215360443)78.9/68:0.0151220188	((((Cryptococcus_deneoformans_NIH12:0.0000010000	Cryptococcus_deneoformans_NIH433:0.0000010000)99.3/99:0.0339388092	Cryptococcus_neoformans_H99:0.0000010000)0/12:0.0000010000	Cryptococcus_neoformans_125.91:0.0000010000)76.9/67:0.0065879694	(((((Cryptococcus_neoformans_Bt1:0.0000010000	Cryptococcus_neoformans_PMHc1023.ENR:0.0000010000)0/22:0.0000010000	Cryptococcus_neoformans_T4:0.0000010000)0/10:0.0000010000	Cryptococcus_neoformans_Bt206:0.0000010000)0/17:0.0000010000	Cryptococcus_neoformans_Ftc555-1:0.0131610596)0/9:0.0000010000	Cryptococcus_neoformans_Bt22:0.0000010000)77.6/90:0.0067009509)90.1/95:0.0336267462)93.3/78:0.0800849865	Kwoniella_shandongensis_CBS12478:0.1828191558)76.1/77:0.0403024913	Cryptococcus_sp._CMW60451:0.3322446647)12.6/42:0.0522309439	(Cryptococcus_depauperatus_CBS7841:0.0000010000	Cryptococcus_depauperatus_CBS7855:0.0066149687)99.7/100:0.2209777224)87.7/88:0.0882514749	((((((Cryptococcus_sp._DSM108351:0.0000010000	Cryptococcus_sp._DSM111205:0.0000010000)0/25:0.0000010000	Cryptococcus_sp._DSM117830:0.0000010000)0/13:0.0000010000	Cryptococcus_sp._DSM108352:0.0000010000)0/27:0.0000010000	Cryptococcus_sp._NCYC1536:0.0000010000)0/29:0.0000010000	Cryptococcus_sp._DSM111204:0.0000010000)99.4/100:0.3705376483	(Cryptococcus_sp._DSM109063:0.2117495768	Cryptococcus_sp._OR918:0.3030804337)84.5/89:0.1876178744)100/100:0.5444701912)95.2/96:0.1558998078	Cryptococcus_sp._OR849:0.0000010000)84.5/73:0.0195750619	Cryptococcus_wingfieldii_CBS7118:0.0128754137)87.3/73:0.0130256317	Cryptococcus_floricola_DSM27421:0.0000010000)96/98:0.0201643594);
(Cryptococcus_amylolentus_CBS6039:0.0000010000	Cryptococcus_amylolentus_CBS6273:0.0000010000	(((((((Cryptococcus_bacillisporus_CA1280:0.0020062320	Cryptococcus_bacillisporus_CA1873:0.0000010000)98.4/100:0.0060431636	(((Cryptococcus_decagattii_7685027:0.0020098240	Cryptococcus_decagattii_CBS11687:0.0030392486)97.7/100:0.0050807878	(Cryptococcus_gattii_E566:0.0000010000	Cryptococcus_gattii_WM276:0.0000010000)99.5/100:0.0091609027)72.5/80:0.0010067684	((Cryptococcus_sp._MF13:0.0010096192	Cryptococcus_sp._MF34:0.0000010000)98.6/100:0.0061154547	(Cryptococcus_tetragattii_CBS11718:0.0030188732	Cryptococcus_tetragattii_IND107:0.0000010000)99/100:0.0071092400)85.9/90:0.0019966145)76.6/80:0.0010219440)0/51:0.0018462381	(Cryptococcus_deuterogattii_CBS10090:0.0000010000	Cryptococcus_deuterogattii_R265:0.0010035466)98.2/100:0.0082984213)99.2/100:0.0234811553	((Cryptococcus_deneoformans_NIH12:0.0000010000	Cryptococcus_deneoformans_NIH433:0.0000010000)99.9/100:0.0184336273	((Cryptococcus_neoformans_125.91:0.0020101819	Cryptococcus_neoformans_H99:0.0010033729)76.2/93:0.0010047668	((Cryptococcus_neoformans_Bt1:0.0020031443	Cryptococcus_neoformans_Bt206:0.0000010000)89/96:0.0020067027	(Cryptococcus_neoformans_Bt22:0.0010037127	(Cryptococcus_neoformans_Ftc555-1:0.0010039736	(Cryptococcus_neoformans_PMHc1023.ENR:0.0000010000	Cryptococcus_neoformans_T4:0.0000010000)96.1/99:0.0030248721)0/60:0.0000010000)88.1/95:0.0020120836)76.7/85:0.0010018413)99.6/100:0.0191865343)87.4/93:0.0103423416)100/100:0.1395066013	(((Cryptococcus_depauperatus_CBS7841:0.0055471251	Cryptococcus_depauperatus_CBS7855:0.0041788819)100/100:0.2504309029	Cryptococcus_sp._CMW60451:0.2902769695)94.9/97:0.0448610869	((((Cryptococcus_sp._DSM108351:0.0010933327	Cryptococcus_sp._NCYC1536:0.0000010000)76/93:0.0015137509	((Cryptococcus_sp._DSM108352:0.0000010000	Cryptococcus_sp._DSM111204:0.0000010000)76.5/95:0.0010866350	(Cryptococcus_sp._DSM111205:0.0000010000	Cryptococcus_sp._DSM117830:0.0000010000)0/76:0.0000010000)78.2/93:0.0017511358)100/100:0.0664007305	(Cryptococcus_sp._DSM109063:0.0179816938	Cryptococcus_sp._OR918:0.0165726672)95.4/98:0.0246283560)100/100:0.1578578907	Kwoniella_shandongensis_CBS12478:0.3844454257)100/100:0.1310734157)76.3/86:0.0476175780)100/100:0.3269395879	Cryptococcus_sp._OR849:0.0536591399)94.6/85:0.0238118914	(Cryptococcus_floricola_DSM27421:0.0082744151	Cryptococcus_wingfieldii_CBS7118:0.0115435319)2.3/48:0.0031022713)89.2/93:0.0039151120);
(Cryptococcus_amylolentus_CBS6039:0.0000010000	Cryptococcus_amylolentus_CBS6273:0.0649785857	((((((((((Cryptococcus_bacillisporus_CA1280:0.0047106646	Cryptococcus_bacillisporus_CA1873:0.0012861065)99/100:0.0103820553	(Cryptococcus_decagattii_7685027:0.0034645494	Cryptococcus_decagattii_CBS11687:0.0011672347)100/100:0.0236680707)86.4/95:0.0031298683	(Cryptococcus_deuterogattii_CBS10090:0.0000010000	Cryptococcus_deuterogattii_R265:0.0012151911)99.9/100:0.0133580644)71.2/69:0.0023679686	(((Cryptococcus_gattii_E566:0.0000010000	Cryptococcus_gattii_WM276:0.0000010000)98.3/100:0.0082381719	(Cryptococcus_tetragattii_CBS11718:0.0000010000	Cryptococcus_tetragattii_IND107:0.0000010000)99.9/100:0.0173222687)33.5/38:0.0013049973	(Cryptococcus_sp._MF13:0.0011532782	Cryptococcus_sp._MF34:0.0011558918)98.7/100:0.0092836386)82.5/68:0.0035304897)99.8/100:0.0413398232	((Cryptococcus_deneoformans_NIH12:0.0050632978	Cryptococcus_deneoformans_NIH433:0.0018869794)100/100:0.0369695205	((((Cryptococcus_neoformans_125.91:0.0011618188	Cryptococcus_neoformans_H99:0.0000010000)90.3/98:0.0023287745	(Cryptococcus_neoformans_Bt22:0.0000010000	Cryptococcus_neoformans_Ftc555-1:0.0000010000)88.7/98:0.0023324451)70.3/91:0.0009333377	(Cryptococcus_neoformans_Bt1:0.0011671215	Cryptococcus_neoformans_Bt206:0.0011629917)92.6/99:0.0034692470)79.1/92:0.0020724521	(Cryptococcus_neoformans_PMHc1023.ENR:0.0000010000	Cryptococcus_neoformans_T4:0.0000010000)98.6/100:0.0099114956)100/100:0.0281041277)80.4/83:0.0166771017)100/100:0.2085299841	(((Cryptococcus_sp._DSM108351:0.0000010000	((((Cryptococcus_sp._DSM108352:0.0000010000	Cryptococcus_sp._DSM111205:0.0000010000)0/16:0.0000010000	Cryptococcus_sp._NCYC1536:0.0000010000)0/26:0.0000010000	Cryptococcus_sp._DSM111204:0.0000010000)0/59:0.0000010000	Cryptococcus_sp._DSM117830:0.0013045019)80.5/92:0.0013053108)99.9/100:0.0587981387	(Cryptococcus_sp._DSM109063:0.0115073688	Cryptococcus_sp._OR918:0.0082177120)97.9/99:0.0354105613)99.9/100:0.1134357227	Kwoniella_shandongensis_CBS12478:0.2570154836)100/100:0.1199262294)39.7/67:0.0455972543	((Cryptococcus_depauperatus_CBS7841:0.0038095249	Cryptococcus_depauperatus_CBS7855:0.0047003138)100/100:0.2930522212	Cryptococcus_sp._CMW60451:0.2611870840)99.7/100:0.1515684970)100/100:0.3606277472	Cryptococcus_sp._OR849:0.0479784671)89.1/74:0.0179845562	Cryptococcus_wingfieldii_CBS7118:0.0258930194)57.8/65:0.0030007006	Cryptococcus_floricola_DSM27421:0.0077769468)99.4/91:0.0117861899);
(Cryptococcus_amylolentus_CBS6039:0.0000010000	Cryptococcus_amylolentus_CBS6273:0.0009788481	((((((((Cryptococcus_bacillisporus_CA1280:0.0019817129	(Cryptococcus_bacillisporus_CA1873:0.0039449660	(Cryptococcus_decagattii_7685027:0.0009856849	Cryptococcus_decagattii_CBS11687:0.0000010000)97.8/100:0.0049559665)76.5/78:0.0009867315)95.9/91:0.0039448550	((Cryptococcus_gattii_E566:0.0000010000	Cryptococcus_gattii_WM276:0.0000010000)95.7/100:0.0049026311	(Cryptococcus_tetragattii_CBS11718:0.0000010000	Cryptococcus_tetragattii_IND107:0.0009903663)91.2/98:0.0029316143)86.9/90:0.0021079530)74.6/50:0.0009808299	(Cryptococcus_sp._MF13:0.0009860420	Cryptococcus_sp._MF34:0.0009887866)89/96:0.0019931369)0/29:0.0000021258	(Cryptococcus_deuterogattii_CBS10090:0.0000010000	Cryptococcus_deuterogattii_R265:0.0000010000)99.3/100:0.0089201027)98.9/99:0.0221153196	((Cryptococcus_deneoformans_NIH12:0.0029567504	Cryptococcus_deneoformans_NIH433:0.0000010000)99.8/100:0.0179989388	((((Cryptococcus_neoformans_125.91:0.0019942372	Cryptococcus_neoformans_H99:0.0000010000)86.7/96:0.0009989026	(Cryptococcus_neoformans_Bt22:0.0009998277	Cryptococcus_neoformans_Ftc555-1:0.0000010000)92.8/97:0.0020012010)0/46:0.0000010000	(Cryptococcus_neoformans_Bt1:0.0000010000	Cryptococcus_neoformans_Bt206:0.0009979531)91.8/98:0.0019979941)74/78:0.0012111323	(Cryptococcus_neoformans_PMHc1023.ENR:0.0000010000	Cryptococcus_neoformans_T4:0.0009991791)98.4/100:0.0078327545)99.9/100:0.0202138823)94.2/96:0.0140474823)100/100:0.1437451347	(((Cryptococcus_depauperatus_CBS7841:0.0053457747	Cryptococcus_depauperatus_CBS7855:0.0039285518)100/100:0.1968859003	Cryptococcus_sp._CMW60451:0.1975808244)97.5/99:0.0477050525	((((Cryptococcus_sp._DSM108351:0.0008107289	(((Cryptococcus_sp._DSM108352:0.0000010000	Cryptococcus_sp._DSM111204:0.0000010000)0/69:0.0000010000	Cryptococcus_sp._DSM111205:0.0016953293)85.2/90:0.0008108581	Cryptococcus_sp._DSM117830:0.0322436516)0/29:0.0000010000)0/29:0.0000020485	Cryptococcus_sp._NCYC1536:0.0008197398)100/100:0.0887492807	(Cryptococcus_sp._DSM109063:0.0186303161	Cryptococcus_sp._OR918:0.0196942939)93.7/96:0.0252513872)100/100:0.1321434582	Kwoniella_shandongensis_CBS12478:0.2545981257)99.9/100:0.0982358892)76.3/82:0.0218717623)100/100:0.2023634793	Cryptococcus_sp._OR849:0.0399269362)99.3/100:0.0435605503	(Cryptococcus_floricola_DSM27421:0.0059521058	Cryptococcus_wingfieldii_CBS7118:0.0110371851)86.9/96:0.0039004120)99.5/100:0.0120476101);
(Cryptococcus_amylolentus_CBS6039:0.0040897495	Cryptococcus_amylolentus_CBS6273:0.0035424819	(((((((((((Cryptococcus_bacillisporus_CA1280:0.0046430754	Cryptococcus_bacillisporus_CA1873:0.0000010098)87.6/97:0.0022580039	(Cryptococcus_decagattii_7685027:0.0035014021	Cryptococcus_decagattii_CBS11687:0.0022264298)99.9/100:0.0112393504)87.3/93:0.0022395560	(Cryptococcus_gattii_E566:0.0011146164	Cryptococcus_gattii_WM276:0.0000010098)99.5/100:0.0090364820)88/93:0.0022302014	(Cryptococcus_tetragattii_CBS11718:0.0000010098	Cryptococcus_tetragattii_IND107:0.0011108139)100/100:0.0112212691)0/57:0.0000010098	(Cryptococcus_sp._MF13:0.0000010098	Cryptococcus_sp._MF34:0.0011152820)98.5/100:0.0078918846)74.4/80:0.0032426989	(Cryptococcus_deuterogattii_CBS10090:0.0011106839	Cryptococcus_deuterogattii_R265:0.0011143064)99.4/100:0.0113924711)99.1/100:0.0351906461	((Cryptococcus_deneoformans_NIH12:0.0000010098	Cryptococcus_deneoformans_NIH433:0.0022143512)99.8/100:0.0193292113	(((Cryptococcus_neoformans_125.91:0.0022248393	Cryptococcus_neoformans_H99:0.0022242424)96.7/100:0.0044613153	(Cryptococcus_neoformans_Bt22:0.0022268423	(Cryptococcus_neoformans_Ftc555-1:0.0033611885	(Cryptococcus_neoformans_PMHc1023.ENR:0.0033658014	Cryptococcus_neoformans_T4:0.0011142154)86.7/97:0.0022364852)78.9/73:0.0011152919)75.8/67:0.0011146457)74.8/69:0.0011152662	(Cryptococcus_neoformans_Bt1:0.0033381754	Cryptococcus_neoformans_Bt206:0.0000010098)94.5/100:0.0044602730)99.7/100:0.0205624724)91.3/97:0.0161826341)100/100:0.2373863304	((((Cryptococcus_sp._DSM108351:0.0000010098	Cryptococcus_sp._NCYC1536:0.0011356503)83.6/88:0.0021504088	(((Cryptococcus_sp._DSM108352:0.0000010098	Cryptococcus_sp._DSM111204:0.0000010098)0/22:0.0000010098	Cryptococcus_sp._DSM111205:0.0000010098)0/76:0.0000010098	Cryptococcus_sp._DSM117830:0.0011455197)74.1/81:0.0012208518)100/100:0.0965301032	(Cryptococcus_sp._DSM109063:0.0434554318	Cryptococcus_sp._OR918:0.0264818940)96.9/99:0.0504658771)100/100:0.2461741747	Kwoniella_shandongensis_CBS12478:0.4670551857)94.3/95:0.0625608171)68.3/78:0.0679953428	((Cryptococcus_depauperatus_CBS7841:0.0122876881	Cryptococcus_depauperatus_CBS7855:0.0061155809)100/100:0.3912232379	Cryptococcus_sp._CMW60451:0.3597408235)94.8/98:0.0644954976)100/100:0.5228993448	Cryptococcus_sp._OR849:0.0995332720)95.6/61:0.0461464399	(Cryptococcus_floricola_DSM27421:0.0233735010	Cryptococcus_wingfieldii_CBS7118:0.0140568591)92.2/61:0.0073986903)84.6/97:0.0055951616);
(Cryptococcus_amylolentus_CBS6039:0.0041796278	Cryptococcus_amylolentus_CBS6273:0.0000009993	(((((((((Cryptococcus_bacillisporus_CA1280:0.0000009993	Cryptococcus_bacillisporus_CA1873:0.0062624446)75.4/96:0.0031250806	(Cryptococcus_decagattii_7685027:0.0031544955	Cryptococcus_decagattii_CBS11687:0.0000009993)97.4/100:0.0127907214)75.2/90:0.0031399482	(Cryptococcus_deuterogattii_CBS10090:0.0094208030	Cryptococcus_deuterogattii_R265:0.0000009993)97.5/93:0.0157592765)74.4/69:0.0031214711	(Cryptococcus_tetragattii_CBS11718:0.0031651735	Cryptococcus_tetragattii_IND107:0.0000009993)100/100:0.0290472211)0/18:0.0000009993	(Cryptococcus_gattii_E566:0.0063524313	Cryptococcus_gattii_WM276:0.0000009993)97.6/70:0.0126804541)0/16:0.0000027052	(Cryptococcus_sp._MF13:0.0000009993	Cryptococcus_sp._MF34:0.0000009993)98.2/99:0.0192260634)94.8/95:0.0645514098	((Cryptococcus_deneoformans_NIH12:0.0063100799	Cryptococcus_deneoformans_NIH433:0.0000009993)100/99:0.0755748591	(((((Cryptococcus_neoformans_125.91:0.0063866302	Cryptococcus_neoformans_H99:0.0063711914)92.9/92:0.0096290919	(Cryptococcus_neoformans_Bt22:0.0000009993	Cryptococcus_neoformans_Ftc555-1:0.0000009993)76.8/95:0.0031704704)0/41:0.0000009993	Cryptococcus_neoformans_Bt1:0.0000009993)0/36:0.0000009993	Cryptococcus_neoformans_Bt206:0.0031755436)88.9/79:0.0063544347	(Cryptococcus_neoformans_PMHc1023.ENR:0.0000009993	Cryptococcus_neoformans_T4:0.0064009321)0/55:0.0000009993)97.4/74:0.0297039682)54/61:0.0250009638)98.7/91:0.3387570998	(((Cryptococcus_depauperatus_CBS7841:0.0355302506	Cryptococcus_depauperatus_CBS7855:0.0000027052)99.8/100:0.5804036788	Cryptococcus_sp._CMW60451:0.4855578712)76.9/72:0.1048107031	((((Cryptococcus_sp._DSM108351:0.0000009993	Cryptococcus_sp._NCYC1536:0.0000009993)0/90:0.0000009993	(((Cryptococcus_sp._DSM108352:0.0000009993	Cryptococcus_sp._DSM111204:0.0000009993)0/42:0.0000009993	Cryptococcus_sp._DSM117830:0.0000009993)0/10:0.0000009993	Cryptococcus_sp._DSM111205:0.0000009993)82.5/95:0.0046671741)98.5/98:0.1650715261	(Cryptococcus_sp._DSM109063:0.1081864776	Cryptococcus_sp._OR918:0.0463421140)78.9/95:0.0531854551)85.7/92:0.1754938635	Kwoniella_shandongensis_CBS12478:0.9071184726)88.5/84:0.2167635407)0/34:0.0058824363)100/100:0.7101506859	((Cryptococcus_floricola_DSM27421:0.0526151404	Cryptococcus_sp._OR849:0.3881824748)86.5/73:0.0242882135	Cryptococcus_wingfieldii_CBS7118:0.0411402225)81.8/72:0.0230838775)59.3/92:0.0070304572);
(Cryptococcus_amylolentus_CBS6039:0.0021166089	Cryptococcus_amylolentus_CBS6273:0.0042259322	((((((((Cryptococcus_bacillisporus_CA1280:0.0022024276	Cryptococcus_bacillisporus_CA1873:0.0000009979)83.1/95:0.0041607015	(Cryptococcus_decagattii_7685027:0.0022203963	Cryptococcus_decagattii_CBS11687:0.0000009979)95.9/100:0.0085064367)56.9/78:0.0062809436	(((Cryptococcus_deuterogattii_CBS10090:0.0000009979	Cryptococcus_deuterogattii_R265:0.0000009979)90.6/92:0.0041092414	(Cryptococcus_gattii_E566:0.0000009979	Cryptococcus_gattii_WM276:0.0000009979)76.2/93:0.0020516444)77.5/73:0.0020367929	((Cryptococcus_sp._MF13:0.0000009979	Cryptococcus_sp._MF34:0.0000009979)0/67:0.0000009979	(Cryptococcus_tetragattii_CBS11718:0.0000009979	Cryptococcus_tetragattii_IND107:0.0000009979)89.4/97:0.0040846483)90.6/94:0.0040968250)74.9/70:0.0022132686)99.6/100:0.0446781550	((Cryptococcus_deneoformans_NIH12:0.0000009979	Cryptococcus_deneoformans_NIH433:0.0000009979)97.8/100:0.0214310398	((Cryptococcus_neoformans_125.91:0.0000009979	Cryptococcus_neoformans_H99:0.0000009979)0/20:0.0000009979	(Cryptococcus_neoformans_Bt1:0.0000009979	(Cryptococcus_neoformans_Bt206:0.0000009979	((Cryptococcus_neoformans_Bt22:0.0020315301	Cryptococcus_neoformans_Ftc555-1:0.0040753772)0/24:0.0000009979	(Cryptococcus_neoformans_PMHc1023.ENR:0.0020301972	Cryptococcus_neoformans_T4:0.0020307997)80/91:0.0020279234)0/15:0.0000009979)0/14:0.0000009979)0/7:0.0000009979)97.9/100:0.0271882999)84.6/95:0.0156556032)99.9/100:0.1102282885	((Cryptococcus_depauperatus_CBS7841:0.0072293371	Cryptococcus_depauperatus_CBS7855:0.0000016176)100/100:0.3972413361	(Cryptococcus_sp._CMW60451:0.1587994894	(((((Cryptococcus_sp._DSM108351:0.0020438252	Cryptococcus_sp._NCYC1536:0.0000009979)38.7/93:0.0020401906	(((Cryptococcus_sp._DSM108352:0.0000009979	Cryptococcus_sp._DSM117830:0.0000009979)0/41:0.0000009979	Cryptococcus_sp._DSM111204:0.0000009979)0/37:0.0000009979	Cryptococcus_sp._DSM111205:0.0000009979)0/45:0.0000009979)100/100:0.1002852075	Cryptococcus_sp._DSM109063:0.0078786174)17.2/60:0.0105502968	Cryptococcus_sp._OR918:0.0122699097)100/100:0.2300422068	Kwoniella_shandongensis_CBS12478:0.3020186546)95/96:0.0701937906)48.5/69:0.0317387084)93.8/97:0.0611775562)100/100:0.2394649090	Cryptococcus_sp._OR849:0.0278044961)91.1/90:0.0201758613	Cryptococcus_floricola_DSM27421:0.0063059861)73.5/81:0.0019605057	Cryptococcus_wingfieldii_CBS7118:0.0179232953)98.3/99:0.0165568777);
(Cryptococcus_amylolentus_CBS6039:0.0017822729	Cryptococcus_amylolentus_CBS6273:0.0035710095	((((((((((Cryptococcus_bacillisporus_CA1280:0.0031586896	Cryptococcus_bacillisporus_CA1873:0.0047769475)93.4/98:0.0047714971	(Cryptococcus_gattii_E566:0.0000010000	Cryptococcus_gattii_WM276:0.0000010000)95.2/99:0.0047558022)0/63:0.0000010000	((Cryptococcus_decagattii_7685027:0.0000010000	Cryptococcus_decagattii_CBS11687:0.0000010000)95.1/100:0.0064674488	(Cryptococcus_tetragattii_CBS11718:0.0015768235	Cryptococcus_tetragattii_IND107:0.0000010000)93.6/99:0.0074829182)86.5/58:0.0036733808)77.2/50:0.0015842417	(Cryptococcus_sp._MF13:0.0000010000	Cryptococcus_sp._MF34:0.0000010000)95.8/98:0.0063448621)77.8/71:0.0029729041	(Cryptococcus_deuterogattii_CBS10090:0.0000010000	Cryptococcus_deuterogattii_R265:0.0000010000)99.3/100:0.0179464994)99.4/100:0.0415321842	((Cryptococcus_deneoformans_NIH12:0.0016125156	Cryptococcus_deneoformans_NIH433:0.0015591211)100/100:0.0511448100	((Cryptococcus_neoformans_125.91:0.0000010000	Cryptococcus_neoformans_H99:0.0000010000)87.8/98:0.0033782858	(((Cryptococcus_neoformans_Bt1:0.0047182244	Cryptococcus_neoformans_Bt206:0.0031320938)87.1/75:0.0031610887	(Cryptococcus_neoformans_Bt22:0.0000010000	Cryptococcus_neoformans_Ftc555-1:0.0015501370)77/97:0.0015575836)73.6/71:0.0015744337	(Cryptococcus_neoformans_PMHc1023.ENR:0.0000010000	Cryptococcus_neoformans_T4:0.0015598131)99.1/100:0.0109636673)76.3/65:0.0028529596)99.5/99:0.0283963930)91.7/95:0.0206123444)100/100:0.1786112335	((((Cryptococcus_sp._DSM108351:0.0000010000	Cryptococcus_sp._NCYC1536:0.0000010000)99.4/100:0.0218617489	(((Cryptococcus_sp._DSM108352:0.0000010000	Cryptococcus_sp._DSM117830:0.0000010000)0/25:0.0000010000	Cryptococcus_sp._DSM111204:0.0000010000)0/26:0.0000010000	Cryptococcus_sp._DSM111205:0.0000010000)89.8/97:0.0082323732)99.7/100:0.0628154437	(Cryptococcus_sp._DSM109063:0.0153424191	Cryptococcus_sp._OR918:0.0143912456)98.1/100:0.0450116008)99.3/100:0.0885331998	Kwoniella_shandongensis_CBS12478:0.4273868116)99.9/100:0.1426599754)96.9/99:0.0672208885	((Cryptococcus_depauperatus_CBS7841:0.0052547208	Cryptococcus_depauperatus_CBS7855:0.0049471553)100/100:0.4394623887	Cryptococcus_sp._CMW60451:0.3259574670)90.9/96:0.0648398253)100/100:0.2621070602	Cryptococcus_sp._OR849:0.0718343278)79.8/91:0.0385758170	(Cryptococcus_floricola_DSM27421:0.0056881158	Cryptococcus_wingfieldii_CBS7118:0.0257867140)82.2/89:0.0116183493)97.4/100:0.0220862363);
(Cryptococcus_amylolentus_CBS6039:0.0000010000	Cryptococcus_amylolentus_CBS6273:0.0000010000	((((((((((((Cryptococcus_bacillisporus_CA1280:0.0022483730	Cryptococcus_bacillisporus_CA1873:0.0000010000)91.7/98:0.0068248244	(Cryptococcus_decagattii_7685027:0.0000010000	Cryptococcus_decagattii_CBS11687:0.0000010000)94.4/99:0.0085769144)74.7/91:0.0027214216	(Cryptococcus_deuterogattii_CBS10090:0.0000010000	Cryptococcus_deuterogattii_R265:0.0000010000)94.6/99:0.0067313954)75.6/86:0.0021858315	(Cryptococcus_gattii_E566:0.0000010000	Cryptococcus_gattii_WM276:0.0000010000)89.7/96:0.0045160131)89.2/83:0.0045546432	(Cryptococcus_tetragattii_CBS11718:0.0000010000	Cryptococcus_tetragattii_IND107:0.0022364275)87.3/96:0.0044836925)75.2/74:0.0023145960	(Cryptococcus_sp._MF13:0.0000010000	Cryptococcus_sp._MF34:0.0022380611)86.6/94:0.0044171777)94.6/98:0.0169562439	((Cryptococcus_deneoformans_NIH12:0.0000010000	Cryptococcus_deneoformans_NIH433:0.0000010000)94.7/99:0.0092931316	(((Cryptococcus_neoformans_125.91:0.0000010000	Cryptococcus_neoformans_H99:0.0000010000)92.9/97:0.0022382926	(Cryptococcus_neoformans_Bt1:0.0000010000	((Cryptococcus_neoformans_Bt206:0.0000010000	Cryptococcus_neoformans_Ftc555-1:0.0000010000)0/18:0.0000010000	Cryptococcus_neoformans_Bt22:0.0000010000)0/20:0.0000010000)0/29:0.0000010000)0/39:0.0000010000	(Cryptococcus_neoformans_PMHc1023.ENR:0.0000010000	Cryptococcus_neoformans_T4:0.0000010000)94.7/98:0.0067741809)96.2/99:0.0135183883)81.4/88:0.0063733790)98.9/98:0.0523055743	((((Cryptococcus_sp._DSM108351:0.0000010000	(((Cryptococcus_sp._DSM108352:0.0000010000	Cryptococcus_sp._DSM117830:0.0000010000)0/43:0.0000010000	Cryptococcus_sp._DSM111205:0.0000010000)0/69:0.0000010000	Cryptococcus_sp._DSM111204:0.0022686892)84.6/97:0.0022675427)0/70:0.0000010000	Cryptococcus_sp._NCYC1536:0.0045381164)97.3/99:0.0198380912	(Cryptococcus_sp._DSM109063:0.0068470154	Cryptococcus_sp._OR918:0.0045514395)86.8/96:0.0105280903)97.7/99:0.0329937363	Kwoniella_shandongensis_CBS12478:0.1307752292)98.8/98:0.0544028880)55.3/57:0.0379995245	(Cryptococcus_depauperatus_CBS7841:0.0115467666	Cryptococcus_depauperatus_CBS7855:0.0000010000)100/100:0.1591951195)46.3/60:0.0308804083	Cryptococcus_sp._CMW60451:0.1402013973)100/100:0.1418763621	Cryptococcus_sp._OR849:0.0704956674)82.8/90:0.0245090648	(Cryptococcus_floricola_DSM27421:0.0294910323	Cryptococcus_wingfieldii_CBS7118:0.0042054946)86.1/86:0.0084708698)74.5/95:0.0028158054);
(Cryptococcus_amylolentus_CBS6039:0.0000010000	Cryptococcus_amylolentus_CBS6273:0.0000010000	(((((((((((Cryptococcus_bacillisporus_CA1280:0.0020794064	Cryptococcus_bacillisporus_CA1873:0.0017845077)90.8/93:0.0085815235	(Cryptococcus_decagattii_7685027:0.0000010000	Cryptococcus_decagattii_CBS11687:0.0000010000)65.2/85:0.0012885717)81.4/84:0.0118508687	(((Cryptococcus_gattii_E566:0.0000010000	Cryptococcus_gattii_WM276:0.0000010000)87/97:0.0048197096	(Cryptococcus_sp._MF13:0.0000010000	Cryptococcus_sp._MF34:0.0000010000)92.3/97:0.0070053915)75.8/80:0.0026743892	(Cryptococcus_tetragattii_CBS11718:0.0000010000	Cryptococcus_tetragattii_IND107:0.0000010000)90.6/97:0.0070817375)95.1/96:0.0131180922)92/98:0.0119659912	(Cryptococcus_deuterogattii_CBS10090:0.0000010000	Cryptococcus_deuterogattii_R265:0.0000010000)98.8/100:0.0232469122)99.4/100:0.0354674390	((Cryptococcus_deneoformans_NIH12:0.0000010000	Cryptococcus_deneoformans_NIH433:0.0000010000)98.6/100:0.0283973099	((((Cryptococcus_neoformans_125.91:0.0000010000	Cryptococcus_neoformans_Bt1:0.0000010000)0/15:0.0000010000	(Cryptococcus_neoformans_Bt206:0.0000010000	Cryptococcus_neoformans_H99:0.0000010000)0/12:0.0000010000)0/42:0.0000010000	(Cryptococcus_neoformans_Bt22:0.0000010000	Cryptococcus_neoformans_Ftc555-1:0.0000010000)92.6/94:0.0038722827)82.7/89:0.0051936773	(Cryptococcus_neoformans_PMHc1023.ENR:0.0019165903	Cryptococcus_neoformans_T4:0.0000010000)91.4/97:0.0067551690)99.3/99:0.0269359267)83.7/85:0.0128303995)98.2/97:0.0510727650	(Cryptococcus_depauperatus_CBS7841:0.0000020101	Cryptococcus_depauperatus_CBS7855:0.0103251791)100/100:0.0979068199)35.6/63:0.0254255936	(((Cryptococcus_sp._DSM108351:0.0000010000	(((Cryptococcus_sp._DSM108352:0.0000010000	Cryptococcus_sp._DSM111204:0.0000010000)91.9/96:0.0019185897	(Cryptococcus_sp._DSM111205:0.0000010000	Cryptococcus_sp._NCYC1536:0.0000010000)0/74:0.0000010000)0/63:0.0000010000	Cryptococcus_sp._DSM117830:0.0019497759)75.3/93:0.0019129261)100/100:0.0481798816	(Cryptococcus_sp._DSM109063:0.0218846585	Cryptococcus_sp._OR918:0.0063699724)94.4/99:0.0210776420)98.1/99:0.0439552381	Kwoniella_shandongensis_CBS12478:0.1460165238)99.3/100:0.0694931008)90.1/79:0.0396921296	Cryptococcus_sp._CMW60451:0.2324599274)99.9/100:0.0961128730	Cryptococcus_sp._OR849:0.0547619316)98.2/99:0.0451027615	Cryptococcus_floricola_DSM27421:0.0078481210)40.7/74:0.0096347859	Cryptococcus_wingfieldii_CBS7118:0.0208815072)98.9/100:0.0224792226);
(Cryptococcus_amylolentus_CBS6039:0.0042556021	Cryptococcus_amylolentus_CBS6273:0.0172798483	(((((((((((Cryptococcus_bacillisporus_CA1280:0.0032901533	Cryptococcus_bacillisporus_CA1873:0.0032979867)98.6/100:0.0089945908	(Cryptococcus_decagattii_7685027:0.0000010000	Cryptococcus_decagattii_CBS11687:0.0011033601)96.3/100:0.0066933260)95.8/99:0.0062060417	(Cryptococcus_gattii_E566:0.0000010000	Cryptococcus_gattii_WM276:0.0000010000)99.9/100:0.0159117399)76.8/73:0.0015676344	(Cryptococcus_sp._MF13:0.0010983855	Cryptococcus_sp._MF34:0.0000010000)99.6/100:0.0088563896)41.6/49:0.0011117749	(Cryptococcus_tetragattii_CBS11718:0.0010983062	Cryptococcus_tetragattii_IND107:0.0034289157)99.8/100:0.0122387356)70.3/47:0.0010337065	(Cryptococcus_deuterogattii_CBS10090:0.0010955951	Cryptococcus_deuterogattii_R265:0.0000010000)99.9/100:0.0124305435)97.7/99:0.0183344585	((Cryptococcus_deneoformans_NIH12:0.0022030059	Cryptococcus_deneoformans_NIH433:0.0021546078)100/100:0.0293486639	(((Cryptococcus_neoformans_125.91:0.0055128985	Cryptococcus_neoformans_H99:0.0022019540)87/94:0.0022109971	(Cryptococcus_neoformans_PMHc1023.ENR:0.0000010000	Cryptococcus_neoformans_T4:0.0022006570)95.9/99:0.0033027047)0/62:0.0000010000	(Cryptococcus_neoformans_Bt1:0.0044083154	(Cryptococcus_neoformans_Bt206:0.0022033706	(Cryptococcus_neoformans_Bt22:0.0000010000	Cryptococcus_neoformans_Ftc555-1:0.0000010000)0/30:0.0000010000)0/47:0.0000010000)97.3/100:0.0055194966)99.1/100:0.0172188199)90.9/96:0.0115832924)99.9/100:0.0971402260	((Cryptococcus_depauperatus_CBS7841:0.0071295717	Cryptococcus_depauperatus_CBS7855:0.0000023222)100/100:0.1733926633	Cryptococcus_sp._CMW60451:0.2048342141)99.5/100:0.0959360714)84.4/86:0.0354741638	((((Cryptococcus_sp._DSM108351:0.0000010000	Cryptococcus_sp._NCYC1536:0.0000010000)87.1/93:0.0024930153	((Cryptococcus_sp._DSM108352:0.0000010000	Cryptococcus_sp._DSM111205:0.0000010000)100/100:0.0170582988	(Cryptococcus_sp._DSM111204:0.0000010000	Cryptococcus_sp._DSM117830:0.0000010000)0/78:0.0000010000)82.4/91:0.0021472570)99.9/100:0.0554661180	(Cryptococcus_sp._DSM109063:0.0473824837	Cryptococcus_sp._OR918:0.0087787110)78.5/87:0.0108943519)100/100:0.1847906439	Kwoniella_shandongensis_CBS12478:0.1945873937)99.8/100:0.1036929461)100/100:0.1939378695	Cryptococcus_sp._OR849:0.0671788353)98.9/100:0.0376619535	(Cryptococcus_floricola_DSM27421:0.0108713956	Cryptococcus_wingfieldii_CBS7118:0.0118654874)77/88:0.0015427482)79.8/86:0.0045989455);
(Cryptococcus_amylolentus_CBS6039:0.0024377395	Cryptococcus_amylolentus_CBS6273:0.0097573581	((((((((((Cryptococcus_bacillisporus_CA1280:0.0020883214	Cryptococcus_bacillisporus_CA1873:0.0000009977)96.1/99:0.0103664233	(Cryptococcus_tetragattii_CBS11718:0.0021054664	Cryptococcus_tetragattii_IND107:0.0000009977)100/100:0.0327036603)70.3/61:0.0022308809	((Cryptococcus_decagattii_7685027:0.0000009977	Cryptococcus_decagattii_CBS11687:0.0020873089)99.8/100:0.0190031606	(Cryptococcus_gattii_E566:0.0000009977	Cryptococcus_gattii_WM276:0.0000009977)99.8/100:0.0211572394)0/56:0.0000009977)72.6/68:0.0020135207	(Cryptococcus_sp._MF13:0.0000009977	Cryptococcus_sp._MF34:0.0000009977)97.5/99:0.0105505172)94.4/97:0.0148524828	(Cryptococcus_deuterogattii_CBS10090:0.0152036858	Cryptococcus_deuterogattii_R265:0.0000009977)98/100:0.0220729876)96.8/96:0.0502521290	((Cryptococcus_deneoformans_NIH12:0.0020107645	Cryptococcus_deneoformans_NIH433:0.0021787530)100/100:0.0522134388	((((Cryptococcus_neoformans_125.91:0.0000009977	Cryptococcus_neoformans_H99:0.0000009977)88.9/99:0.0041477212	(Cryptococcus_neoformans_Bt22:0.0020614539	Cryptococcus_neoformans_Ftc555-1:0.0000009977)75.3/93:0.0020675933)76.8/87:0.0020464905	(Cryptococcus_neoformans_Bt1:0.0000009977	Cryptococcus_neoformans_Bt206:0.0000009977)78.2/96:0.0020735164)93.5/92:0.0092080764	(Cryptococcus_neoformans_PMHc1023.ENR:0.0000009977	Cryptococcus_neoformans_T4:0.0000009977)77.6/95:0.0032704106)100/100:0.0554779720)79.7/87:0.0213371908)100/100:0.2762297923	((Cryptococcus_depauperatus_CBS7841:0.0319455593	Cryptococcus_depauperatus_CBS7855:0.0176073697)100/100:0.4573409378	Cryptococcus_sp._CMW60451:0.2927522783)87/90:0.0850760875)77.3/58:0.0617993477	((((Cryptococcus_sp._DSM108351:0.0000009977	Cryptococcus_sp._NCYC1536:0.0000009977)72.5/92:0.0018559689	((Cryptococcus_sp._DSM108352:0.0000009977	Cryptococcus_sp._DSM111204:0.0000009977)0/78:0.0000009977	(Cryptococcus_sp._DSM111205:0.0000009977	Cryptococcus_sp._DSM117830:0.0000009977)83.6/96:0.0022659072)85.8/95:0.0072790413)99.5/100:0.0774164078	(Cryptococcus_sp._DSM109063:0.0628965485	Cryptococcus_sp._OR918:0.0653128206)92.3/95:0.0473099012)100/100:0.4101138664	Kwoniella_shandongensis_CBS12478:0.3704847059)84.9/69:0.0791231314)100/100:0.4246519504	Cryptococcus_sp._OR849:0.0904833634)87/78:0.0471489037	(Cryptococcus_floricola_DSM27421:0.0121148487	Cryptococcus_wingfieldii_CBS7118:0.0073516857)70.5/72:0.0018733339)95.9/99:0.0153094446);
(Cryptococcus_amylolentus_CBS6039:0.0059448253	Cryptococcus_amylolentus_CBS6273:0.0058677526	(((((((((((Cryptococcus_bacillisporus_CA1280:0.0018994912	Cryptococcus_bacillisporus_CA1873:0.0038084808)91/98:0.0056904361	(Cryptococcus_decagattii_7685027:0.0000009986	Cryptococcus_decagattii_CBS11687:0.0468754752)98.8/100:0.0114815664)94/98:0.0070079786	((Cryptococcus_gattii_E566:0.0000009986	Cryptococcus_gattii_WM276:0.0000009986)97.1/100:0.0076363363	((Cryptococcus_sp._MF13:0.0000009986	Cryptococcus_sp._MF34:0.0019076438)93.7/98:0.0057429305	(Cryptococcus_tetragattii_CBS11718:0.0020489996	Cryptococcus_tetragattii_IND107:0.0000009986)99.2/100:0.0133861227)73.6/83:0.0018911420)22.3/68:0.0006202642)41.4/65:0.0038409067	(Cryptococcus_deuterogattii_CBS10090:0.0018990346	Cryptococcus_deuterogattii_R265:0.0018983155)86.6/95:0.0050593059)99.9/99:0.0386954449	((((Cryptococcus_neoformans_125.91:0.0000009986	Cryptococcus_neoformans_H99:0.0018919343)88.4/89:0.0037805994	(Cryptococcus_neoformans_Bt1:0.0018940408	Cryptococcus_neoformans_Bt206:0.0037917718)0.4/55:0.0018897589)0/66:0.0000020566	(Cryptococcus_neoformans_PMHc1023.ENR:0.0018808354	Cryptococcus_neoformans_T4:0.0000009986)91.9/98:0.0037755629)80/94:0.0018844940	(Cryptococcus_neoformans_Bt22:0.0000009986	Cryptococcus_neoformans_Ftc555-1:0.0000009986)0/55:0.0000009986)99.8/100:0.0284597921)8/54:0.0142402583	(Cryptococcus_deneoformans_NIH12:0.0021251898	Cryptococcus_deneoformans_NIH433:0.0037754745)96.6/99:0.0245959613)100/100:0.3319678516	((((Cryptococcus_sp._DSM108351:0.0000009986	Cryptococcus_sp._NCYC1536:0.0000009986)87.7/96:0.0049492161	((Cryptococcus_sp._DSM108352:0.0000009986	Cryptococcus_sp._DSM111204:0.0000009986)0/30:0.0000009986	(Cryptococcus_sp._DSM111205:0.0000009986	Cryptococcus_sp._DSM117830:0.0000009986)0/36:0.0000009986)59.6/76:0.0008580876)99.7/100:0.0848586842	(Cryptococcus_sp._DSM109063:0.0344774759	Cryptococcus_sp._OR918:0.0203301669)94.2/99:0.0326617125)100/100:0.1696388316	Kwoniella_shandongensis_CBS12478:0.2322539443)98.6/99:0.1029709561)93.7/93:0.0984244807	((Cryptococcus_depauperatus_CBS7841:0.0064961294	Cryptococcus_depauperatus_CBS7855:0.0091890759)100/100:0.2256012227	Cryptococcus_sp._CMW60451:0.1834102153)100/100:0.1942570205)100/100:0.2059478774	Cryptococcus_sp._OR849:0.0339449045)99.9/100:0.0921257043	Cryptococcus_wingfieldii_CBS7118:0.0143361344)55.6/73:0.0060944161	Cryptococcus_floricola_DSM27421:0.0282911561)99/100:0.0201230626);
(Cryptococcus_amylolentus_CBS6039:0.0000010055	Cryptococcus_amylolentus_CBS6273:0.0007170614	((((((((((Cryptococcus_bacillisporus_CA1280:0.0007336195	Cryptococcus_bacillisporus_CA1873:0.0000010055)85.2/95:0.0013974695	(Cryptococcus_decagattii_7685027:0.0186395817	Cryptococcus_decagattii_CBS11687:0.0000010055)100/100:0.0116871643)97.3/98:0.0056465139	(Cryptococcus_deuterogattii_CBS10090:0.0000010055	Cryptococcus_deuterogattii_R265:0.0014272212)99.9/100:0.0111197525)71.1/79:0.0014755783	(((Cryptococcus_gattii_E566:0.0000010055	Cryptococcus_gattii_WM276:0.0000010055)99.9/100:0.0087960156	(Cryptococcus_sp._MF13:0.0000010055	Cryptococcus_sp._MF34:0.0007176713)96.6/100:0.0036340174)80.6/91:0.0012790975	(Cryptococcus_tetragattii_CBS11718:0.0007168285	Cryptococcus_tetragattii_IND107:0.0000010055)99.7/100:0.0103676605)92.5/94:0.0047149880)98.5/100:0.0234678180	((Cryptococcus_deneoformans_NIH12:0.0002963283	Cryptococcus_deneoformans_NIH433:0.0011684392)100/100:0.0233444327	(((Cryptococcus_neoformans_125.91:0.0000010055	Cryptococcus_neoformans_H99:0.0007131934)98.9/100:0.0043118698	((Cryptococcus_neoformans_Bt1:0.0007152598	Cryptococcus_neoformans_Bt206:0.0000010055)97.4/100:0.0035903788	(Cryptococcus_neoformans_Bt22:0.0007134735	Cryptococcus_neoformans_Ftc555-1:0.0000010055)75.9/95:0.0007141884)73.8/91:0.0007079511)85.6/92:0.0015686020	(Cryptococcus_neoformans_PMHc1023.ENR:0.0000010055	Cryptococcus_neoformans_T4:0.0000010055)97.9/100:0.0056275998)99.4/100:0.0153948412)98.7/99:0.0217884024)100/100:0.1201911369	((Cryptococcus_depauperatus_CBS7841:0.0023599258	Cryptococcus_depauperatus_CBS7855:0.0037434465)100/100:0.1761029563	((((Cryptococcus_sp._DSM108351:0.0007080772	Cryptococcus_sp._NCYC1536:0.0000010055)64.3/63:0.0004169411	(((Cryptococcus_sp._DSM108352:0.0000010055	Cryptococcus_sp._DSM111205:0.0000010055)0/60:0.0000010055	Cryptococcus_sp._DSM117830:0.0014136794)0/42:0.0000010055	Cryptococcus_sp._DSM111204:0.0007070828)96.4/99:0.0038450062)100/100:0.0625399454	(Cryptococcus_sp._DSM109063:0.0246763941	Cryptococcus_sp._OR918:0.0185577305)88.6/91:0.0137377946)100/100:0.0788827211	Kwoniella_shandongensis_CBS12478:0.1278896155)99.9/100:0.0442407301)88.9/65:0.0192455729)65.1/61:0.0177327983	Cryptococcus_sp._CMW60451:0.1479256500)100/100:0.1182863705	Cryptococcus_sp._OR849:0.0373231042)99.6/100:0.0321696421	Cryptococcus_wingfieldii_CBS7118:0.0055096784)14.3/68:0.0018430211	Cryptococcus_floricola_DSM27421:0.0074426137)99.3/100:0.0071879903);
(Cryptococcus_amylolentus_CBS6039:0.0000010000	Cryptococcus_amylolentus_CBS6273:0.0000010000	((((((((Cryptococcus_bacillisporus_CA1280:0.0036044948	Cryptococcus_bacillisporus_CA1873:0.0000010000)0/56:0.0000010000	((((Cryptococcus_decagattii_7685027:0.0000010000	Cryptococcus_decagattii_CBS11687:0.0000010000)91.7/95:0.0072587276	(Cryptococcus_gattii_E566:0.0000010000	Cryptococcus_gattii_WM276:0.0000010000)85.4/94:0.0036191539)0/21:0.0000010000	((Cryptococcus_sp._MF13:0.0000010000	Cryptococcus_sp._MF34:0.0000010000)95.8/98:0.0109192253	(Cryptococcus_tetragattii_CBS11718:0.0000010000	Cryptococcus_tetragattii_IND107:0.0000010000)93.2/98:0.0110033927)0/36:0.0000010000)0/27:0.0000010000	(Cryptococcus_deuterogattii_CBS10090:0.0035860088	Cryptococcus_deuterogattii_R265:0.0000010000)97.9/99:0.0145178988)83.1/91:0.0036073489)86/90:0.0134072742	((Cryptococcus_deneoformans_NIH12:0.0000010000	Cryptococcus_deneoformans_NIH433:0.0000010000)90.6/98:0.0130606530	(((((Cryptococcus_neoformans_125.91:0.0036230996	(Cryptococcus_neoformans_PMHc1023.ENR:0.0000010000	Cryptococcus_neoformans_T4:0.0000010000)75/94:0.0036240094)0/44:0.0000010000	Cryptococcus_neoformans_Bt206:0.0000010000)0/16:0.0000010000	(Cryptococcus_neoformans_Bt22:0.0000010000	Cryptococcus_neoformans_H99:0.0000010000)0/10:0.0000010000)0/11:0.0000010000	Cryptococcus_neoformans_Bt1:0.0000010000)0/18:0.0000010000	Cryptococcus_neoformans_Ftc555-1:0.0000010000)84.8/85:0.0092723371)84.5/87:0.0138113702)92.5/86:0.0303914612	((((Cryptococcus_sp._DSM108351:0.0000010000	Cryptococcus_sp._NCYC1536:0.0000010000)74/91:0.0032965128	(((Cryptococcus_sp._DSM108352:0.0000010000	Cryptococcus_sp._DSM111204:0.0000010000)0/21:0.0000010000	Cryptococcus_sp._DSM117830:0.0000010000)0/26:0.0000010000	Cryptococcus_sp._DSM111205:0.0000010000)93/97:0.0111650323)98.3/99:0.0380209499	(Cryptococcus_sp._DSM109063:0.0000021182	Cryptococcus_sp._OR918:0.0183766351)87.8/87:0.0297820368)100/100:0.1221316830	Kwoniella_shandongensis_CBS12478:0.1103262886)77.6/58:0.0251709569)66.1/52:0.0261240594	((Cryptococcus_depauperatus_CBS7841:0.0033200143	Cryptococcus_depauperatus_CBS7855:0.0041959660)99.5/100:0.1067931637	Cryptococcus_sp._CMW60451:0.1921749462)68.2/75:0.0477820332)100/100:0.1558861029	Cryptococcus_sp._OR849:0.0166045755)74.7/78:0.0068845228	Cryptococcus_wingfieldii_CBS7118:0.0151830057)0/53:0.0000010000	Cryptococcus_floricola_DSM27421:0.0037270485)0/63:0.0000010000);
(Cryptococcus_amylolentus_CBS6039:0.0085898880	Cryptococcus_amylolentus_CBS6273:0.0040517078	(((((((((((Cryptococcus_bacillisporus_CA1280:0.0000010000	(Cryptococcus_decagattii_7685027:0.0000010000	Cryptococcus_decagattii_CBS11687:0.0000010000)94.3/99:0.0088665430)0/29:0.0000010000	Cryptococcus_bacillisporus_CA1873:0.0000010000)88.3/93:0.0088782344	(Cryptococcus_gattii_E566:0.0044057012	Cryptococcus_gattii_WM276:0.0000010000)95.4/100:0.0180177000)87.7/79:0.0089091540	(Cryptococcus_tetragattii_CBS11718:0.0000010000	Cryptococcus_tetragattii_IND107:0.0043851490)78.4/93:0.0043874595)33.3/53:0.0044411849	(Cryptococcus_sp._MF13:0.0000010000	Cryptococcus_sp._MF34:0.0000010000)0/68:0.0000010000)92.6/95:0.0146410032	(Cryptococcus_deuterogattii_CBS10090:0.0045192334	Cryptococcus_deuterogattii_R265:0.0000010000)72.7/78:0.0033030360)76.5/81:0.0238256778	((Cryptococcus_deneoformans_NIH12:0.0047138029	Cryptococcus_deneoformans_NIH433:0.0042323199)94.3/83:0.0271013914	((Cryptococcus_neoformans_125.91:0.0000010000	Cryptococcus_neoformans_H99:0.0000010000)96.7/100:0.0253663380	(Cryptococcus_neoformans_Bt1:0.0000010000	(((Cryptococcus_neoformans_Bt206:0.0000010000	(Cryptococcus_neoformans_PMHc1023.ENR:0.0044695522	Cryptococcus_neoformans_T4:0.0000010000)82.8/94:0.0044796624)0/19:0.0000010000	Cryptococcus_neoformans_Bt22:0.0000010000)0/20:0.0000010000	Cryptococcus_neoformans_Ftc555-1:0.0044897602)0/3:0.0000010000)90.4/97:0.0162961917)96.6/100:0.0329732055)89.8/79:0.0412802881)97.8/87:0.1175603420	((((((Cryptococcus_sp._DSM108351:0.0000010000	Cryptococcus_sp._DSM111204:0.0000010000)0/41:0.0000010000	(Cryptococcus_sp._DSM111205:0.0000010000	Cryptococcus_sp._NCYC1536:0.0000010000)0/36:0.0000010000)0/15:0.0000010000	Cryptococcus_sp._DSM108352:0.0000010000)0/15:0.0000010000	Cryptococcus_sp._DSM117830:0.0000010000)98.7/100:0.1346138510	(Cryptococcus_sp._DSM109063:0.0505759296	Cryptococcus_sp._OR918:0.0388583576)46.2/82:0.0603388512)100/100:0.4350457639	Kwoniella_shandongensis_CBS12478:0.5309027352)78.7/62:0.1082096777)62/50:0.0544141199	((Cryptococcus_depauperatus_CBS7841:0.0241828560	Cryptococcus_depauperatus_CBS7855:0.0277287922)100/100:0.3165182066	Cryptococcus_sp._CMW60451:0.2412492174)96.4/97:0.1397656010)100/100:0.3973381593	Cryptococcus_sp._OR849:0.0874440756)86.1/91:0.0322800575	(Cryptococcus_floricola_DSM27421:0.0042978376	Cryptococcus_wingfieldii_CBS7118:0.0130141473)0/73:0.0000010000)94.4/95:0.0177549990);
(Cryptococcus_amylolentus_CBS6039:0.0000010005	Cryptococcus_amylolentus_CBS6273:0.0000010005	((((((((((Cryptococcus_bacillisporus_CA1280:0.0015699359	Cryptococcus_bacillisporus_CA1873:0.0047250188)0/73:0.0000010005	(Cryptococcus_decagattii_7685027:0.0015691162	Cryptococcus_decagattii_CBS11687:0.0015797029)93.8/95:0.0078675713)95.8/97:0.0078516017	(Cryptococcus_deuterogattii_CBS10090:0.0000010005	Cryptococcus_deuterogattii_R265:0.0000010005)92.5/96:0.0046821816)75/62:0.0016612075	(((Cryptococcus_gattii_E566:0.0000010005	Cryptococcus_gattii_WM276:0.0015611300)99.8/100:0.0159275062	(Cryptococcus_sp._MF13:0.0000010005	Cryptococcus_sp._MF34:0.0015739695)92.5/98:0.0047306432)86.7/95:0.0031191291	(Cryptococcus_tetragattii_CBS11718:0.0000010005	Cryptococcus_tetragattii_IND107:0.0015686194)95.7/90:0.0046983189)0/41:0.0000010005)92.5/78:0.0192018462	((Cryptococcus_deneoformans_NIH12:0.0015625314	Cryptococcus_deneoformans_NIH433:0.0000010005)99.7/100:0.0204742452	((Cryptococcus_neoformans_125.91:0.0000010005	Cryptococcus_neoformans_H99:0.0000010005)37.6/88:0.0015762760	((Cryptococcus_neoformans_Bt1:0.0015829318	Cryptococcus_neoformans_Bt206:0.0031912309)88.9/97:0.0031716716	((Cryptococcus_neoformans_Bt22:0.0000010005	Cryptococcus_neoformans_Ftc555-1:0.0000010005)0/50:0.0000010005	(Cryptococcus_neoformans_PMHc1023.ENR:0.0000010005	Cryptococcus_neoformans_T4:0.0015825336)84.3/95:0.0015799679)0/13:0.0000010005)0/55:0.0000010005)97.3/99:0.0166502245)97.4/99:0.0267764446)100/100:0.1413890797	((Cryptococcus_depauperatus_CBS7841:0.0176782135	Cryptococcus_depauperatus_CBS7855:0.0289929593)100/100:0.4231059326	((((Cryptococcus_sp._DSM108351:0.0000010005	Cryptococcus_sp._NCYC1536:0.0000010005)0/73:0.0000010005	(((Cryptococcus_sp._DSM108352:0.0000010005	Cryptococcus_sp._DSM111204:0.0015935446)0/46:0.0000021731	Cryptococcus_sp._DSM117830:0.0000010005)0/87:0.0000010005	Cryptococcus_sp._DSM111205:0.0000010005)83.6/92:0.0015838758)99.5/100:0.0426356208	(Cryptococcus_sp._DSM109063:0.0257909879	Cryptococcus_sp._OR918:0.0303468688)53.2/73:0.0240275606)99.4/99:0.0841449536	Kwoniella_shandongensis_CBS12478:0.2463561603)96.2/97:0.0749210558)8.8/49:0.0322055594)92.2/81:0.0682290867	Cryptococcus_sp._CMW60451:0.4626289182)100/100:0.2582260447	Cryptococcus_sp._OR849:0.0974626149)98.2/100:0.0659845410	Cryptococcus_wingfieldii_CBS7118:0.0120377522)65.1/79:0.0018522119	Cryptococcus_floricola_DSM27421:0.0247963758)100/100:0.0307912769);
(Cryptococcus_amylolentus_CBS6039:0.0000010002	Cryptococcus_amylolentus_CBS6273:0.0000010002	((((((((((Cryptococcus_bacillisporus_CA1280:0.0022969965	Cryptococcus_bacillisporus_CA1873:0.0000010002)86.4/98:0.0030067233	(Cryptococcus_decagattii_7685027:0.0046439195	Cryptococcus_decagattii_CBS11687:0.0011466713)100/100:0.0259021308)90.8/95:0.0039754963	(Cryptococcus_gattii_E566:0.0000010002	Cryptococcus_gattii_WM276:0.0000010002)99.7/100:0.0138716678)86.4/94:0.0032932775	((Cryptococcus_sp._MF13:0.0046763756	Cryptococcus_sp._MF34:0.0000010002)97.3/100:0.0089973064	(Cryptococcus_tetragattii_CBS11718:0.0000010002	Cryptococcus_tetragattii_IND107:0.0012271313)100/100:0.0152840736)78.1/85:0.0039099810)35.6/68:0.0078996762	(Cryptococcus_deuterogattii_CBS10090:0.0000010002	Cryptococcus_deuterogattii_R265:0.0000010002)99.6/100:0.0224734041)100/100:0.0801441884	((Cryptococcus_deneoformans_NIH12:0.0000010002	Cryptococcus_deneoformans_NIH433:0.0023154556)100/100:0.0516463655	(((((Cryptococcus_neoformans_125.91:0.0011545671	Cryptococcus_neoformans_H99:0.0011577784)90.1/95:0.0023173645	(Cryptococcus_neoformans_Bt1:0.0000010002	Cryptococcus_neoformans_Bt206:0.0000010002)87/98:0.0023209786)0/19:0.0000010002	Cryptococcus_neoformans_Bt22:0.0000010002)0/32:0.0000010002	Cryptococcus_neoformans_Ftc555-1:0.0011540107)79.2/88:0.0018895144	(Cryptococcus_neoformans_PMHc1023.ENR:0.0015675416	Cryptococcus_neoformans_T4:0.0000010002)92.3/97:0.0046608495)100/100:0.0441637853)91.2/93:0.0194172766)100/100:0.2987749844	(Cryptococcus_sp._CMW60451:0.6912735188	((((Cryptococcus_sp._DSM108351:0.0000010002	Cryptococcus_sp._NCYC1536:0.0000010002)0/80:0.0000010002	((Cryptococcus_sp._DSM108352:0.0087336008	(Cryptococcus_sp._DSM111205:0.0000010002	Cryptococcus_sp._DSM117830:0.0000010002)0/42:0.0000010002)0/12:0.0000010002	Cryptococcus_sp._DSM111204:0.0000010002)90.3/95:0.0022932509)100/100:0.1301362890	(Cryptococcus_sp._DSM109063:0.0275746270	Cryptococcus_sp._OR918:0.0216394921)99.8/100:0.0656996760)100/100:0.2155123988	Kwoniella_shandongensis_CBS12478:0.5023755941)93.6/91:0.0621408058)64.3/53:0.0310446607)62.7/57:0.0629740266	(Cryptococcus_depauperatus_CBS7841:0.0108064086	Cryptococcus_depauperatus_CBS7855:0.0105433066)100/100:0.5852711660)100/100:0.2793679663	Cryptococcus_sp._OR849:0.1120550975)99.6/100:0.0629969607	(Cryptococcus_floricola_DSM27421:0.0165612151	Cryptococcus_wingfieldii_CBS7118:0.0245992035)74.5/88:0.0067986973)99.4/100:0.0232908133);
(Cryptococcus_amylolentus_CBS6039:0.0012963797	Cryptococcus_amylolentus_CBS6273:0.0000010000	(((((((((Cryptococcus_bacillisporus_CA1280:0.0013035543	Cryptococcus_bacillisporus_CA1873:0.0039203443)78.6/83:0.0013020751	(Cryptococcus_decagattii_7685027:0.0000010000	Cryptococcus_decagattii_CBS11687:0.0000010000)97.3/100:0.0065450955)77.6/82:0.0013057822	((Cryptococcus_deuterogattii_CBS10090:0.0013003696	Cryptococcus_deuterogattii_R265:0.0000010000)98.3/100:0.0065585378	((Cryptococcus_sp._MF13:0.0000010000	Cryptococcus_sp._MF34:0.0000010000)98.8/100:0.0078539995	(Cryptococcus_tetragattii_CBS11718:0.0000010000	Cryptococcus_tetragattii_IND107:0.0000010000)93.3/97:0.0039119442)73.7/80:0.0013053217)77.6/78:0.0012947582)73.5/77:0.0011986410	(Cryptococcus_gattii_E566:0.0000010000	Cryptococcus_gattii_WM276:0.0000010000)91.2/96:0.0040282353)99.8/100:0.0270083743	((Cryptococcus_deneoformans_NIH12:0.0000010000	Cryptococcus_deneoformans_NIH433:0.0000010000)98.9/100:0.0151533733	(((((Cryptococcus_neoformans_125.91:0.0000010000	Cryptococcus_neoformans_H99:0.0000010000)74.5/93:0.0012895360	(Cryptococcus_neoformans_Bt1:0.0000010000	Cryptococcus_neoformans_Bt206:0.0000010000)76.1/92:0.0012895081)0/29:0.0000010000	Cryptococcus_neoformans_Ftc555-1:0.0000010000)0/13:0.0000010000	Cryptococcus_neoformans_Bt22:0.0012893001)74.5/79:0.0012724241	(Cryptococcus_neoformans_PMHc1023.ENR:0.0000010000	Cryptococcus_neoformans_T4:0.0000010000)92.9/97:0.0039048845)99.9/100:0.0198495319)97.3/99:0.0152068452)100/100:0.0879668698	((((((Cryptococcus_sp._DSM108351:0.0000010000	Cryptococcus_sp._DSM117830:0.0000010000)0/29:0.0000010000	Cryptococcus_sp._NCYC1536:0.0000010000)0/62:0.0000010000	Cryptococcus_sp._DSM111205:0.0012706264)0/74:0.0000010000	(Cryptococcus_sp._DSM108352:0.0000010000	Cryptococcus_sp._DSM111204:0.0000010000)79.6/89:0.0012708934)100/100:0.0843968391	(Cryptococcus_sp._DSM109063:0.0138136694	Cryptococcus_sp._OR918:0.0078181673)99.4/100:0.0305444775)100/100:0.0840892967	Kwoniella_shandongensis_CBS12478:0.1046657380)99.7/100:0.0531913863)96.9/99:0.0310995531	((Cryptococcus_depauperatus_CBS7841:0.0047074129	Cryptococcus_depauperatus_CBS7855:0.0044560565)100/100:0.1398490490	Cryptococcus_sp._CMW60451:0.1050950664)99/100:0.0412631636)100/100:0.0627133256	Cryptococcus_sp._OR849:0.0114085439)95.7/97:0.0113070136	(Cryptococcus_floricola_DSM27421:0.0065728960	Cryptococcus_wingfieldii_CBS7118:0.0039021745)74.2/88:0.0013581104)96.1/99:0.0064755828);
(Cryptococcus_amylolentus_CBS6039:0.0009198806	Cryptococcus_amylolentus_CBS6273:0.0000009930	(((((((((Cryptococcus_bacillisporus_CA1280:0.0009138549	Cryptococcus_bacillisporus_CA1873:0.0009139990)72.8/97:0.0009018480	(Cryptococcus_decagattii_7685027:0.0000009930	Cryptococcus_decagattii_CBS11687:0.0018309481)100/100:0.0092404778)97.6/99:0.0058084521	(Cryptococcus_gattii_E566:0.0000009930	Cryptococcus_gattii_WM276:0.0000009930)98.5/100:0.0070998006)85.9/83:0.0027100461	(Cryptococcus_sp._MF13:0.0009138150	Cryptococcus_sp._MF34:0.0000009930)95.6/98:0.0043585100)18/52:0.0016766085	((Cryptococcus_deuterogattii_CBS10090:0.0000009930	Cryptococcus_deuterogattii_R265:0.0036641038)99.4/100:0.0100170479	(Cryptococcus_tetragattii_CBS11718:0.0027463977	Cryptococcus_tetragattii_IND107:0.0000009930)99.2/100:0.0084056390)51.5/78:0.0024117729)99.9/100:0.0364661451	((Cryptococcus_deneoformans_NIH12:0.0018358775	Cryptococcus_deneoformans_NIH433:0.0000027835)100/100:0.0317112323	(((Cryptococcus_neoformans_125.91:0.0000009930	Cryptococcus_neoformans_H99:0.0018274151)98.5/100:0.0046000257	(Cryptococcus_neoformans_Bt1:0.0011723332	(Cryptococcus_neoformans_Bt206:0.0030199641	(Cryptococcus_neoformans_Bt22:0.0009138773	Cryptococcus_neoformans_Ftc555-1:0.0000009930)97.9/100:0.0052557546)2.6/60:0.0009123275)88.5/94:0.0024942419)74.7/89:0.0009055683	(Cryptococcus_neoformans_PMHc1023.ENR:0.0000009930	Cryptococcus_neoformans_T4:0.0000009930)99.3/100:0.0083175109)99.7/100:0.0188436306)94.5/97:0.0137815671)100/100:0.1868798432	(((Cryptococcus_depauperatus_CBS7841:0.0000027863	Cryptococcus_depauperatus_CBS7855:0.0092486443)100/100:0.2902577198	Cryptococcus_sp._CMW60451:0.2965223184)94.8/97:0.0602363418	((((Cryptococcus_sp._DSM108351:0.0009353207	Cryptococcus_sp._NCYC1536:0.0000009930)76.2/91:0.0018719305	((Cryptococcus_sp._DSM108352:0.0000009930	(Cryptococcus_sp._DSM111204:0.0000009930	Cryptococcus_sp._DSM111205:0.0000009930)0/36:0.0000009930)0/52:0.0000009930	Cryptococcus_sp._DSM117830:0.0018759160)0/53:0.0000009930)100/100:0.1347679083	(Cryptococcus_sp._DSM109063:0.0253681742	Cryptococcus_sp._OR918:0.0144940365)72.9/84:0.0322351869)100/100:0.2539276232	Kwoniella_shandongensis_CBS12478:0.7702733481)100/100:0.1993858200)85.6/90:0.0433067233)100/100:0.2558848000	Cryptococcus_sp._OR849:0.0346212356)97.9/98:0.0344902219	(Cryptococcus_floricola_DSM27421:0.0106697939	Cryptococcus_wingfieldii_CBS7118:0.0149415042)88.7/96:0.0050473290)99.6/100:0.0150536991);
(Cryptococcus_amylolentus_CBS6039:0.0000010000	Cryptococcus_amylolentus_CBS6273:0.0000010000	((((((((((Cryptococcus_bacillisporus_CA1280:0.0000010000	Cryptococcus_bacillisporus_CA1873:0.0000010000)0/40:0.0000010000	(Cryptococcus_decagattii_7685027:0.0000010000	Cryptococcus_decagattii_CBS11687:0.0000010000)92.6/93:0.0034198922)0/41:0.0000010000	((Cryptococcus_deneoformans_NIH12:0.0000010000	Cryptococcus_deneoformans_NIH433:0.0000010000)91.8/96:0.0114144182	((Cryptococcus_neoformans_125.91:0.0000010000	Cryptococcus_neoformans_H99:0.0000010000)96.1/99:0.0141742439	(((Cryptococcus_neoformans_Bt1:0.0000010000	Cryptococcus_neoformans_Bt206:0.0000010000)91.1/95:0.0033990388	(Cryptococcus_neoformans_Bt22:0.0000010000	Cryptococcus_neoformans_Ftc555-1:0.0000010000)0/35:0.0000010000)0/25:0.0000010000	(Cryptococcus_neoformans_PMHc1023.ENR:0.0000010000	Cryptococcus_neoformans_T4:0.0033843741)98.5/99:0.0136725515)73.4/78:0.0031080116)87.3/93:0.0099205133)97.8/100:0.0241309586)80.1/76:0.0034104536	(Cryptococcus_tetragattii_CBS11718:0.0000010000	Cryptococcus_tetragattii_IND107:0.0465513729)95.1/99:0.0103495811)77/78:0.0034687048	((Cryptococcus_gattii_E566:0.0000010000	Cryptococcus_gattii_WM276:0.0000010000)93.3/99:0.0102454101	(Cryptococcus_sp._MF13:0.0000010000	Cryptococcus_sp._MF34:0.0000010000)77.1/93:0.0034360076)88.4/85:0.0068404667)84.4/91:0.0087437948	(Cryptococcus_deuterogattii_CBS10090:0.0034059146	Cryptococcus_deuterogattii_R265:0.0034028222)55.3/77:0.0016009998)100/100:0.2218658477	(((Cryptococcus_depauperatus_CBS7841:0.0035904380	Cryptococcus_depauperatus_CBS7855:0.0032468922)100/100:0.2062784526	Cryptococcus_sp._CMW60451:0.1431414472)99.2/100:0.1131186664	((((Cryptococcus_sp._DSM108351:0.0036193389	Cryptococcus_sp._NCYC1536:0.0000010000)95.2/100:0.0141579298	((Cryptococcus_sp._DSM108352:0.0000010000	(Cryptococcus_sp._DSM111204:0.0000010000	Cryptococcus_sp._DSM117830:0.0000010000)0/7:0.0000010000)0/5:0.0000010000	Cryptococcus_sp._DSM111205:0.0000010000)75.1/80:0.0028337550)98.4/100:0.0611290729	(Cryptococcus_sp._DSM109063:0.0189154610	Cryptococcus_sp._OR918:0.0251215658)72.4/84:0.0260144124)98/97:0.0865373667	Kwoniella_shandongensis_CBS12478:0.1499218519)99.4/100:0.1212605487)26.5/56:0.0304323444)99.4/100:0.1063337526	Cryptococcus_sp._OR849:0.0165658767)86.8/96:0.0227580217	Cryptococcus_floricola_DSM27421:0.0034339515)73.8/86:0.0033084721	Cryptococcus_wingfieldii_CBS7118:0.0104282875)99.8/100:0.0319377428);
(Cryptococcus_amylolentus_CBS6039:0.0000010000	Cryptococcus_amylolentus_CBS6273:0.0000010000	(((((((((((((Cryptococcus_bacillisporus_CA1280:0.0035625317	Cryptococcus_bacillisporus_CA1873:0.0071852753)97.4/100:0.0147464951	(Cryptococcus_decagattii_7685027:0.0000010000	Cryptococcus_decagattii_CBS11687:0.0000010000)0/69:0.0000010000)75.7/92:0.0035908788	(Cryptococcus_tetragattii_CBS11718:0.0000010000	Cryptococcus_tetragattii_IND107:0.0000010000)96.6/100:0.0146092699)88.6/86:0.0072882498	(Cryptococcus_sp._MF13:0.0000010000	Cryptococcus_sp._MF34:0.0000010000)80.2/92:0.0035713330)78.8/42:0.0035940596	(Cryptococcus_deuterogattii_CBS10090:0.0000010000	Cryptococcus_deuterogattii_R265:0.0000010000)83.1/97:0.0035733291)0/29:0.0003140953	(Cryptococcus_gattii_E566:0.0000010000	Cryptococcus_gattii_WM276:0.0035825758)92.9/99:0.0144649105)78/85:0.0080768981	((((Cryptococcus_deneoformans_NIH12:0.0000010000	Cryptococcus_deneoformans_NIH433:0.0000010000)98.8/100:0.0219437025	(Cryptococcus_neoformans_125.91:0.0000010000	Cryptococcus_neoformans_H99:0.0000010000)90.7/98:0.0072291042)0/39:0.0000010000	(Cryptococcus_neoformans_PMHc1023.ENR:0.0000010000	Cryptococcus_neoformans_T4:0.0000010000)0/67:0.0000010000)83.4/65:0.0035827940	((Cryptococcus_neoformans_Bt1:0.0000010000	Cryptococcus_neoformans_Bt206:0.0000010000)0/64:0.0000010000	(Cryptococcus_neoformans_Bt22:0.0000010000	Cryptococcus_neoformans_Ftc555-1:0.0000010000)91.4/98:0.0035751360)0/54:0.0000010000)86.8/91:0.0097694461)99.2/100:0.1360068303	((((((((Cryptococcus_sp._DSM108351:0.0000010000	Cryptococcus_sp._NCYC1536:0.0000010000)0/25:0.0000010000	Cryptococcus_sp._DSM117830:0.0000010000)0/8:0.0000010000	Cryptococcus_sp._DSM108352:0.0000010000)0/23:0.0000010000	Cryptococcus_sp._DSM111204:0.0000010000)0/6:0.0000010000	Cryptococcus_sp._DSM111205:0.0000010000)100/100:0.1301066879	Cryptococcus_sp._DSM109063:0.0293010706)90.3/90:0.0376966764	Cryptococcus_sp._OR918:0.0000021371)99.9/100:0.2550493626	Kwoniella_shandongensis_CBS12478:0.2007166379)99.9/100:0.2601060013)65.7/80:0.0508865374	(Cryptococcus_depauperatus_CBS7841:0.0000010000	Cryptococcus_depauperatus_CBS7855:0.0000010000)100/100:0.2330688659)77.3/84:0.0238088232	Cryptococcus_sp._CMW60451:0.1817585155)99.8/100:0.1593067296	Cryptococcus_sp._OR849:0.0889810587)87.8/65:0.0503352377	Cryptococcus_floricola_DSM27421:0.0107836590)82.5/64:0.0071814292	Cryptococcus_wingfieldii_CBS7118:0.0395797095)85.1/93:0.0109842217);
(Cryptococcus_amylolentus_CBS6039:0.0000010000	Cryptococcus_amylolentus_CBS6273:0.0013934186	(((((((((Cryptococcus_bacillisporus_CA1280:0.0029000962	Cryptococcus_bacillisporus_CA1873:0.0000010000)88.1/93:0.0029000128	(Cryptococcus_decagattii_7685027:0.0000010000	Cryptococcus_decagattii_CBS11687:0.0036207226)96.2/99:0.0091039678)75.1/70:0.0018091455	((Cryptococcus_gattii_E566:0.0029224491	Cryptococcus_gattii_WM276:0.0028827284)98.7/100:0.0102613595	(Cryptococcus_tetragattii_CBS11718:0.0016476980	Cryptococcus_tetragattii_IND107:0.0028810959)94.6/99:0.0067479447)74.4/65:0.0016766375)0/32:0.0000010000	((Cryptococcus_deuterogattii_CBS10090:0.0000010000	Cryptococcus_deuterogattii_R265:0.0014486471)88.1/96:0.0029160211	(Cryptococcus_sp._MF13:0.0000010000	Cryptococcus_sp._MF34:0.0000010000)98.9/100:0.0102120992)79.1/76:0.0014444873)90.7/90:0.0154727085	((Cryptococcus_deneoformans_NIH12:0.0000010000	Cryptococcus_deneoformans_NIH433:0.0008321561)99.8/100:0.0242694294	(((((Cryptococcus_neoformans_125.91:0.0000010000	Cryptococcus_neoformans_H99:0.0000010000)0/21:0.0000010000	Cryptococcus_neoformans_Bt22:0.0000010000)0/75:0.0000010000	Cryptococcus_neoformans_Ftc555-1:0.0029238417)27.4/61:0.0014579006	(Cryptococcus_neoformans_PMHc1023.ENR:0.0000010000	Cryptococcus_neoformans_T4:0.0014687671)89.4/98:0.0029421334)95/98:0.0043953975	(Cryptococcus_neoformans_Bt1:0.0014567801	Cryptococcus_neoformans_Bt206:0.0014582173)0/70:0.0000010000)97.1/99:0.0112990649)94.2/98:0.0183649184)100/100:0.1532483827	((Cryptococcus_depauperatus_CBS7841:0.0044198206	Cryptococcus_depauperatus_CBS7855:0.0054626648)100/100:0.2131564273	Cryptococcus_sp._CMW60451:0.3236829933)99.7/100:0.1321497441)80.8/84:0.0975043769	((((((Cryptococcus_sp._DSM108351:0.0000010000	(Cryptococcus_sp._DSM117830:0.0040416623	Cryptococcus_sp._NCYC1536:0.0013506460)0/22:0.0000010000)0/10:0.0000010000	Cryptococcus_sp._DSM108352:0.0000010000)0/5:0.0000010000	Cryptococcus_sp._DSM111204:0.0000010000)0/18:0.0000010000	Cryptococcus_sp._DSM111205:0.0027191499)98.7/99:0.0731727716	(Cryptococcus_sp._DSM109063:0.0501327654	Cryptococcus_sp._OR918:0.0440136530)99.3/100:0.1021517714)90.5/92:0.1532292081	Kwoniella_shandongensis_CBS12478:0.6810424787)99.9/100:0.2004465737)100/100:0.3785464027	Cryptococcus_sp._OR849:0.0599326083)9.8/46:0.0175150361	(Cryptococcus_floricola_DSM27421:0.0163291703	Cryptococcus_wingfieldii_CBS7118:0.0194055044)77.8/83:0.0076558949)97.7/95:0.0142775671);
(Cryptococcus_amylolentus_CBS6039:0.0000010000	((Cryptococcus_amylolentus_CBS6273:0.0000010000	Cryptococcus_floricola_DSM27421:0.0000010000)0/32:0.0000010000	(((((((Cryptococcus_bacillisporus_CA1280:0.0000010000	(((Cryptococcus_bacillisporus_CA1873:0.0061292458	Cryptococcus_decagattii_7685027:0.0061165356)0/19:0.0000010000	(((((Cryptococcus_deneoformans_NIH12:0.0000010000	Cryptococcus_deneoformans_NIH433:0.0000010000)0/49:0.0000010000	((((((Cryptococcus_neoformans_125.91:0.0000010000	Cryptococcus_neoformans_Bt1:0.0000010000)0/23:0.0000010000	(Cryptococcus_neoformans_Bt206:0.0000010000	Cryptococcus_neoformans_T4:0.0000010000)0/23:0.0000010000)0/26:0.0000010000	Cryptococcus_neoformans_Ftc555-1:0.0000010000)0/19:0.0000010000	Cryptococcus_neoformans_PMHc1023.ENR:0.0000010000)0/14:0.0000010000	Cryptococcus_neoformans_H99:0.0000010000)0/20:0.0000010000	Cryptococcus_neoformans_Bt22:0.0000010000)96.1/98:0.0188398029)85.5/88:0.0123391583	Cryptococcus_sp._MF13:0.0000010000)0/10:0.0000010000	Cryptococcus_gattii_WM276:0.0000010000)0/10:0.0000010000	Cryptococcus_sp._MF34:0.0000010000)0/15:0.0000010000)0/15:0.0000010000	Cryptococcus_decagattii_CBS11687:0.0000010000)0/12:0.0000010000)0/7:0.0000010000	Cryptococcus_gattii_E566:0.0000010000)80.6/82:0.0061734208	(Cryptococcus_deuterogattii_CBS10090:0.0000010000	Cryptococcus_deuterogattii_R265:0.0000010000)91.6/94:0.0122161803)0/43:0.0000010000	(Cryptococcus_tetragattii_CBS11718:0.0000010000	Cryptococcus_tetragattii_IND107:0.0000010000)93.9/99:0.0186170617)99.5/100:0.1140841289	((Cryptococcus_depauperatus_CBS7841:0.0062471542	Cryptococcus_depauperatus_CBS7855:0.0000010000)100/100:0.2039698223	Cryptococcus_sp._CMW60451:0.1133299364)83.2/77:0.0469789546)11.7/47:0.0359057321	(((((Cryptococcus_sp._DSM108351:0.0000010000	Cryptococcus_sp._DSM111205:0.0000010000)0/71:0.0000010000	((Cryptococcus_sp._DSM108352:0.0000010000	Cryptococcus_sp._DSM111204:0.0000010000)84.3/91:0.0061988362	(Cryptococcus_sp._DSM117830:0.0000010000	Cryptococcus_sp._NCYC1536:0.0062162769)0/71:0.0000010000)92.1/92:0.0061830223)94.5/93:0.0188788898	Cryptococcus_sp._DSM109063:0.0000010000)88.4/88:0.0247872746	Cryptococcus_sp._OR918:0.0072793958)89.9/89:0.0575139827	Kwoniella_shandongensis_CBS12478:0.1396086176)54.9/69:0.0408200658)100/100:0.1937672849	Cryptococcus_sp._OR849:0.0128504613)83.3/93:0.0258634518)0/36:0.0000010000	Cryptococcus_wingfieldii_CBS7118:0.0000010000);
(Cryptococcus_amylolentus_CBS6039:0.0000010000	Cryptococcus_amylolentus_CBS6273:0.0000010000	((((((((((Cryptococcus_bacillisporus_CA1280:0.0068199413	Cryptococcus_bacillisporus_CA1873:0.0000010000)75.4/96:0.0034365071	(Cryptococcus_decagattii_7685027:0.0034184413	Cryptococcus_decagattii_CBS11687:0.0000010000)97.8/100:0.0208278568)86.9/84:0.0068564347	((Cryptococcus_gattii_E566:0.0000010000	Cryptococcus_gattii_WM276:0.0000010000)86.2/99:0.0034393124	(Cryptococcus_tetragattii_CBS11718:0.0050312718	Cryptococcus_tetragattii_IND107:0.0018317702)98.8/100:0.0209182846)0/57:0.0000010000)41.5/50:0.0056741076	(Cryptococcus_deuterogattii_CBS10090:0.0069101789	Cryptococcus_deuterogattii_R265:0.0104312399)97.1/99:0.0223195586)5.1/37:0.0068378802	(Cryptococcus_sp._MF13:0.0034300307	Cryptococcus_sp._MF34:0.0000010000)76.8/94:0.0050047019)94.9/85:0.0430691398	((Cryptococcus_deneoformans_NIH12:0.0033920620	Cryptococcus_deneoformans_NIH433:0.0105436196)83.8/88:0.0069926862	(((Cryptococcus_neoformans_125.91:0.0000010000	Cryptococcus_neoformans_H99:0.0000010000)93.1/98:0.0069560268	((Cryptococcus_neoformans_Bt1:0.0000010000	Cryptococcus_neoformans_Bt206:0.0104767926)84.9/78:0.0034733312	(Cryptococcus_neoformans_PMHc1023.ENR:0.0000010000	Cryptococcus_neoformans_T4:0.0000010000)0/51:0.0000010000)86.1/68:0.0034768503)0/30:0.0000010000	(Cryptococcus_neoformans_Bt22:0.0000010000	Cryptococcus_neoformans_Ftc555-1:0.0034596413)93.7/91:0.0104510420)73/79:0.0035369320)78.5/93:0.0175919113)100/100:0.2233341073	(((Cryptococcus_depauperatus_CBS7841:0.0179471950	Cryptococcus_depauperatus_CBS7855:0.0132740579)100/100:0.4673700154	Cryptococcus_sp._CMW60451:0.1464688429)97/99:0.1378484703	(((((((Cryptococcus_sp._DSM108351:0.0000010000	Cryptococcus_sp._NCYC1536:0.0000010000)0/33:0.0000010000	Cryptococcus_sp._DSM111204:0.0000010000)0/29:0.0000010000	Cryptococcus_sp._DSM108352:0.0000010000)0/11:0.0000010000	Cryptococcus_sp._DSM111205:0.0000010000)0/66:0.0000010000	Cryptococcus_sp._DSM117830:0.0030877659)99.3/100:0.1400352652	(Cryptococcus_sp._DSM109063:0.0384140835	Cryptococcus_sp._OR918:0.0276432096)87/92:0.0641398528)99.9/100:0.2561253819	Kwoniella_shandongensis_CBS12478:0.5167931774)88.9/80:0.1051139085)29.1/51:0.0499286489)100/100:0.4087167702	Cryptococcus_sp._OR849:0.0672007898)32.5/59:0.0167194346	Cryptococcus_floricola_DSM27421:0.0042038601)78/95:0.0050479348	Cryptococcus_wingfieldii_CBS7118:0.0125887077)98/100:0.0188287434);
(Cryptococcus_amylolentus_CBS6039:0.0121337007	Cryptococcus_amylolentus_CBS6273:0.0052789714	((((((((((Cryptococcus_bacillisporus_CA1280:0.0000025707	Cryptococcus_bacillisporus_CA1873:0.0062786408)93/96:0.0148829974	(Cryptococcus_decagattii_7685027:0.0028858347	Cryptococcus_decagattii_CBS11687:0.0000010009)94.9/99:0.0142985013)87.7/92:0.0088772744	(Cryptococcus_gattii_E566:0.0028189363	Cryptococcus_gattii_WM276:0.0028882066)96.4/100:0.0172967962)73.8/69:0.0030491547	((Cryptococcus_sp._MF13:0.0000010009	Cryptococcus_sp._MF34:0.0028600613)94.3/99:0.0117705239	(Cryptococcus_tetragattii_CBS11718:0.0028911982	Cryptococcus_tetragattii_IND107:0.0000010009)91.3/98:0.0086518253)94.9/81:0.0120479147)85.1/56:0.0079437326	(Cryptococcus_deuterogattii_CBS10090:0.0000010009	Cryptococcus_deuterogattii_R265:0.0000010009)97.8/99:0.0220144703)92.3/80:0.0290873773	((Cryptococcus_deneoformans_NIH12:0.0028951532	Cryptococcus_deneoformans_NIH433:0.0000010009)98.1/96:0.0243267624	((((Cryptococcus_neoformans_125.91:0.0000010009	Cryptococcus_neoformans_H99:0.0000010009)78.3/95:0.0029098117	(Cryptococcus_neoformans_PMHc1023.ENR:0.0000010009	Cryptococcus_neoformans_T4:0.0000010009)95.3/99:0.0087916613)77.7/94:0.0028865990	Cryptococcus_neoformans_Ftc555-1:0.0028976720)76.7/89:0.0028897982	((Cryptococcus_neoformans_Bt1:0.0000010009	Cryptococcus_neoformans_Bt22:0.0029027114)0/43:0.0000010009	Cryptococcus_neoformans_Bt206:0.0029052629)76.2/88:0.0029125292)94.4/97:0.0151870497)76.6/86:0.0188799708)98.2/96:0.0930284822	((Cryptococcus_depauperatus_CBS7841:0.0063472431	Cryptococcus_depauperatus_CBS7855:0.0057505597)100/100:0.3150716020	Cryptococcus_sp._CMW60451:0.1864980376)99.1/100:0.1287435827)94.8/94:0.0834329107	((((((Cryptococcus_sp._DSM108351:0.0000010009	Cryptococcus_sp._DSM117830:0.0157405870)85.3/91:0.0057269042	Cryptococcus_sp._DSM111205:0.0000010009)44.8/57:0.0028559092	Cryptococcus_sp._DSM111204:0.0000010009)36.5/55:0.0028545110	(Cryptococcus_sp._DSM108352:0.0000010009	Cryptococcus_sp._NCYC1536:0.0000010009)0/78:0.0000010009)94.5/98:0.0288327051	(Cryptococcus_sp._DSM109063:0.0442773937	Cryptococcus_sp._OR918:0.0135461483)95.4/99:0.0337691679)99.9/100:0.1254727004	Kwoniella_shandongensis_CBS12478:0.2930187279)96.8/96:0.1072376928)99.8/100:0.1483566574	Cryptococcus_sp._OR849:0.0367746548)99.5/100:0.0650472571	(Cryptococcus_floricola_DSM27421:0.0028776669	Cryptococcus_wingfieldii_CBS7118:0.0087049528)79.9/97:0.0052238137)93.6/98:0.0123155307);
(Cryptococcus_amylolentus_CBS6039:0.0000010000	Cryptococcus_amylolentus_CBS6273:0.0000010000	((((((((((((Cryptococcus_bacillisporus_CA1280:0.0051034436	Cryptococcus_bacillisporus_CA1873:0.0000010000)89.1/97:0.0050868283	(Cryptococcus_decagattii_7685027:0.0000010000	Cryptococcus_decagattii_CBS11687:0.0000010000)93.6/98:0.0076931621)88.7/93:0.0050963933	((Cryptococcus_deuterogattii_CBS10090:0.0000010000	Cryptococcus_deuterogattii_R265:0.0025395722)85/95:0.0025404713	(Cryptococcus_gattii_E566:0.0025405683	Cryptococcus_gattii_WM276:0.0000010000)93/95:0.0050879194)0/21:0.0000010000)0/25:0.0000010000	((Cryptococcus_sp._MF13:0.0000010000	Cryptococcus_sp._MF34:0.0000010000)88.3/95:0.0051123438	(Cryptococcus_tetragattii_CBS11718:0.0000010000	Cryptococcus_tetragattii_IND107:0.0000010000)87.8/95:0.0051331685)87.4/96:0.0050872832)100/100:0.0619902200	(((((Cryptococcus_neoformans_125.91:0.0000010000	Cryptococcus_neoformans_H99:0.0000010000)74.8/94:0.0025374225	(Cryptococcus_neoformans_PMHc1023.ENR:0.0000010000	Cryptococcus_neoformans_T4:0.0000010000)74.2/94:0.0025385534)0/16:0.0000010000	Cryptococcus_neoformans_Bt1:0.0000010000)0/14:0.0000010000	Cryptococcus_neoformans_Bt206:0.0025372172)0/26:0.0000010000	(Cryptococcus_neoformans_Bt22:0.0000010000	Cryptococcus_neoformans_Ftc555-1:0.0000010000)79.3/96:0.0025411461)97/100:0.0218881178)86.2/90:0.0103032535	(Cryptococcus_deneoformans_NIH12:0.0000010000	Cryptococcus_deneoformans_NIH433:0.0025463001)96.1/99:0.0275521579)99.7/100:0.1679939835	Kwoniella_shandongensis_CBS12478:0.6440799295)26.1/52:0.0424020254	(((((Cryptococcus_sp._DSM108351:0.0000010000	(Cryptococcus_sp._DSM108352:0.0000010000	Cryptococcus_sp._DSM111205:0.0000010000)0/7:0.0000010000)0/7:0.0000010000	Cryptococcus_sp._DSM117830:0.0000010000)0/9:0.0000010000	Cryptococcus_sp._DSM111204:0.0000010000)0/36:0.0000010000	Cryptococcus_sp._NCYC1536:0.0025194743)100/100:0.1638322805	(Cryptococcus_sp._DSM109063:0.0510369348	Cryptococcus_sp._OR918:0.0241366675)90.3/94:0.0363873936)100/95:0.1619249278)56.7/67:0.0370072260	((Cryptococcus_depauperatus_CBS7841:0.0000010000	Cryptococcus_depauperatus_CBS7855:0.0030678622)100/100:0.3437062495	Cryptococcus_sp._CMW60451:0.1704581524)93.9/96:0.0684629566)100/100:0.1601417513	Cryptococcus_sp._OR849:0.0476466365)69.1/93:0.0031134464	Cryptococcus_floricola_DSM27421:0.0026698741)76.6/93:0.0026834998	Cryptococcus_wingfieldii_CBS7118:0.0053874438)78.1/97:0.0026842775);
(Cryptococcus_amylolentus_CBS6039:0.0045056143	Cryptococcus_amylolentus_CBS6273:0.0010779125	(((((((((((Cryptococcus_bacillisporus_CA1280:0.0016878525	Cryptococcus_bacillisporus_CA1873:0.0000009987)94.9/100:0.0042082985	(Cryptococcus_decagattii_7685027:0.0000009987	Cryptococcus_decagattii_CBS11687:0.0008387226)99.8/100:0.0089322281)98.1/100:0.0080172931	(Cryptococcus_gattii_E566:0.0008432524	Cryptococcus_gattii_WM276:0.0000009987)99.7/100:0.0118379066)86.6/75:0.0025646787	((Cryptococcus_sp._MF13:0.0016803921	Cryptococcus_sp._MF34:0.0008372573)99.9/100:0.0110052901	(Cryptococcus_tetragattii_CBS11718:0.0000009987	Cryptococcus_tetragattii_IND107:0.0025249030)98.3/100:0.0059349700)74.4/74:0.0018353150)86.3/88:0.0034746878	(Cryptococcus_deuterogattii_CBS10090:0.0008458852	Cryptococcus_deuterogattii_R265:0.0008354868)99.3/100:0.0115424551)100/100:0.0771028868	(Cryptococcus_deneoformans_NIH12:0.0027222296	Cryptococcus_deneoformans_NIH433:0.0023244846)99.9/97:0.0178292605)64.7/73:0.0036574064	(((Cryptococcus_neoformans_125.91:0.0000009987	Cryptococcus_neoformans_H99:0.0000009987)97/100:0.0042591583	(Cryptococcus_neoformans_PMHc1023.ENR:0.0008398780	Cryptococcus_neoformans_T4:0.0008371220)96.7/100:0.0041844053)38.4/68:0.0008367637	((Cryptococcus_neoformans_Bt1:0.0008395623	(Cryptococcus_neoformans_Bt22:0.0000009987	Cryptococcus_neoformans_Ftc555-1:0.0008398760)92.6/98:0.0016825846)0/41:0.0000009987	Cryptococcus_neoformans_Bt206:0.0016805529)77.2/90:0.0008733068)99.5/100:0.0193715321)100/100:0.2062804358	((Cryptococcus_depauperatus_CBS7841:0.0054310712	Cryptococcus_depauperatus_CBS7855:0.0000020089)100/100:0.2039992253	Cryptococcus_sp._CMW60451:0.2303962777)99.8/100:0.0800048999)45.1/60:0.0206648429	(((((Cryptococcus_sp._DSM108351:0.0000009987	Cryptococcus_sp._NCYC1536:0.0000009987)90.8/98:0.0008905219	((Cryptococcus_sp._DSM108352:0.0000009987	Cryptococcus_sp._DSM111204:0.0000009987)0/53:0.0000009987	Cryptococcus_sp._DSM111205:0.0000009987)0/66:0.0000009987)0/79:0.0000009987	Cryptococcus_sp._DSM117830:0.0008890238)100/100:0.0912093738	(Cryptococcus_sp._DSM109063:0.0242021678	Cryptococcus_sp._OR918:0.0109945309)91.7/94:0.0249125750)100/100:0.1759209900	Kwoniella_shandongensis_CBS12478:0.4314839594)90.7/87:0.0577616588)100/100:0.2099386692	Cryptococcus_sp._OR849:0.0425907739)98.5/100:0.0281437181	(Cryptococcus_floricola_DSM27421:0.0090460247	Cryptococcus_wingfieldii_CBS7118:0.0196752868)89/97:0.0031125366)96.6/100:0.0078049592);
(Cryptococcus_amylolentus_CBS6039:0.0000010000	Cryptococcus_amylolentus_CBS6273:0.0000010000	((((((((((Cryptococcus_bacillisporus_CA1280:0.0000010000	Cryptococcus_bacillisporus_CA1873:0.0035937777)0/35:0.0000010000	(Cryptococcus_decagattii_7685027:0.0023880780	Cryptococcus_decagattii_CBS11687:0.0011930621)98.2/100:0.0059863406)78.8/86:0.0011956544	(Cryptococcus_tetragattii_CBS11718:0.0000010000	Cryptococcus_tetragattii_IND107:0.0011894136)99.4/100:0.0096183976)64.6/81:0.0008293407	(Cryptococcus_gattii_E566:0.0011937032	Cryptococcus_gattii_WM276:0.0000010000)99.3/100:0.0095667166)75.6/85:0.0015966478	((Cryptococcus_deuterogattii_CBS10090:0.0000010000	Cryptococcus_deuterogattii_R265:0.0011965934)96.1/100:0.0048036606	(Cryptococcus_sp._MF13:0.0011950518	Cryptococcus_sp._MF34:0.0000010000)99.4/100:0.0072179853)0/40:0.0000010000)99.1/100:0.0189050418	((Cryptococcus_deneoformans_NIH12:0.0011790191	Cryptococcus_deneoformans_NIH433:0.0000010000)99/100:0.0120062521	(((Cryptococcus_neoformans_125.91:0.0000010000	Cryptococcus_neoformans_H99:0.0011812157)97.8/99:0.0047570595	((Cryptococcus_neoformans_Bt1:0.0011822708	Cryptococcus_neoformans_Bt206:0.0000010000)76.7/91:0.0011826020	(Cryptococcus_neoformans_Bt22:0.0011898479	Cryptococcus_neoformans_Ftc555-1:0.0011767534)97.6/99:0.0047611789)80.1/89:0.0011826058)0/57:0.0000010000	(Cryptococcus_neoformans_PMHc1023.ENR:0.0011811080	Cryptococcus_neoformans_T4:0.0000010000)93.5/99:0.0035565149)98.8/100:0.0111644234)90.4/96:0.0093111580)100/100:0.0809246470	((((Cryptococcus_sp._DSM108351:0.0000010000	Cryptococcus_sp._NCYC1536:0.0000010000)73.4/93:0.0012877990	((Cryptococcus_sp._DSM108352:0.0000010000	Cryptococcus_sp._DSM117830:0.0000010000)0/59:0.0000010000	(Cryptococcus_sp._DSM111204:0.0000010000	Cryptococcus_sp._DSM111205:0.0000010000)0/77:0.0000010000)80.8/88:0.0023798027)100/100:0.0625363493	(Cryptococcus_sp._DSM109063:0.0225191615	Cryptococcus_sp._OR918:0.0211776813)91.8/95:0.0191722341)100/100:0.1315924757	Kwoniella_shandongensis_CBS12478:0.3094205877)98.3/96:0.0771958592)73.5/76:0.0317934555	((Cryptococcus_depauperatus_CBS7841:0.0057970637	Cryptococcus_depauperatus_CBS7855:0.0002870208)100/100:0.1138773532	Cryptococcus_sp._CMW60451:0.1122123337)99.7/100:0.0552492215)100/100:0.0962463317	Cryptococcus_sp._OR849:0.0367991147)86/87:0.0118672247	(Cryptococcus_floricola_DSM27421:0.0048601714	Cryptococcus_wingfieldii_CBS7118:0.0086632891)67.1/73:0.0016214883)98.7/100:0.0095624628);
(Cryptococcus_amylolentus_CBS6039:0.0016561555	Cryptococcus_amylolentus_CBS6273:0.0008067007	((((((((((Cryptococcus_bacillisporus_CA1280:0.0058458767	Cryptococcus_bacillisporus_CA1873:0.0036112658)99.6/100:0.0117265283	(Cryptococcus_decagattii_7685027:0.0014335398	Cryptococcus_decagattii_CBS11687:0.0008868902)100/100:0.0292090998)96.1/99:0.0061137861	(Cryptococcus_gattii_E566:0.0000010017	Cryptococcus_gattii_WM276:0.0015488133)100/100:0.0316117505)71.7/44:0.0024894442	(Cryptococcus_tetragattii_CBS11718:0.0046301382	Cryptococcus_tetragattii_IND107:0.0062673270)100/100:0.0226071180)0/24:0.0008340340	(Cryptococcus_sp._MF13:0.0007782910	Cryptococcus_sp._MF34:0.0007686599)100/100:0.0235763892)97.7/97:0.0123987010	(Cryptococcus_deuterogattii_CBS10090:0.0067682050	Cryptococcus_deuterogattii_R265:0.0096401087)100/100:0.0235556188)100/100:0.0656093986	((Cryptococcus_deneoformans_NIH12:0.0039338048	Cryptococcus_deneoformans_NIH433:0.0038534309)100/100:0.0522799082	(((Cryptococcus_neoformans_125.91:0.0007759701	Cryptococcus_neoformans_H99:0.0007764593)99.8/100:0.0113562337	(Cryptococcus_neoformans_Bt1:0.0046676976	(Cryptococcus_neoformans_Bt206:0.0023288389	(Cryptococcus_neoformans_Bt22:0.0000010017	Cryptococcus_neoformans_Ftc555-1:0.0023294383)87.3/99:0.0007765325)0/44:0.0000010017)99.8/100:0.0106373361)49.7/67:0.0029229634	(Cryptococcus_neoformans_PMHc1023.ENR:0.0000010017	Cryptococcus_neoformans_T4:0.0007745483)99.4/100:0.0098688199)100/100:0.0501431411)60.7/72:0.0103835108)100/100:0.2947680414	(((Cryptococcus_depauperatus_CBS7841:0.0063028907	Cryptococcus_depauperatus_CBS7855:0.0067212268)100/100:0.5842729314	Cryptococcus_sp._CMW60451:0.4613597272)97.6/98:0.0889635625	((((((Cryptococcus_sp._DSM108351:0.0000010017	Cryptococcus_sp._DSM111205:0.0000010017)84.5/95:0.0008423951	Cryptococcus_sp._DSM117830:0.0008424382)0/43:0.0000010017	Cryptococcus_sp._NCYC1536:0.0008424285)0/58:0.0000976573	(Cryptococcus_sp._DSM108352:0.0000010017	Cryptococcus_sp._DSM111204:0.0000010017)76.3/93:0.0015888311)100/100:0.1672821281	(Cryptococcus_sp._DSM109063:0.0776028671	Cryptococcus_sp._OR918:0.0633552134)99.2/100:0.0474373656)100/100:0.2663458494	Kwoniella_shandongensis_CBS12478:0.5101933198)100/100:0.1663611854)28.3/60:0.0316326019)100/100:0.3139382130	Cryptococcus_sp._OR849:0.1479264201)100/100:0.1008930884	(Cryptococcus_floricola_DSM27421:0.0246783591	Cryptococcus_wingfieldii_CBS7118:0.0254378175)68.7/87:0.0059898578)100/100:0.0249887186);
(Cryptococcus_amylolentus_CBS6039:0.0031236401	Cryptococcus_amylolentus_CBS6273:0.0000010000	(((((((((Cryptococcus_bacillisporus_CA1280:0.0031921416	Cryptococcus_bacillisporus_CA1873:0.0031999910)79.8/91:0.0031757721	((Cryptococcus_decagattii_7685027:0.0000010000	Cryptococcus_decagattii_CBS11687:0.0000010000)93.5/94:0.0063788010	(((Cryptococcus_deuterogattii_CBS10090:0.0031599221	Cryptococcus_deuterogattii_R265:0.0000010000)77.7/93:0.0031535029	((Cryptococcus_sp._MF13:0.0000010000	Cryptococcus_sp._MF34:0.0031800716)78.7/96:0.0031844499	(Cryptococcus_tetragattii_CBS11718:0.0000010000	Cryptococcus_tetragattii_IND107:0.0000010000)81/92:0.0031870085)77.8/89:0.0031609666)79.3/94:0.0031964930	(Cryptococcus_gattii_E566:0.0000010000	Cryptococcus_gattii_WM276:0.0000010000)90.6/95:0.0063584461)0/23:0.0000010000)0/26:0.0000010000)98.6/99:0.0197106975	((Cryptococcus_neoformans_125.91:0.0000010000	(((Cryptococcus_neoformans_Bt1:0.0000010000	Cryptococcus_neoformans_H99:0.0000010000)0/27:0.0000010000	Cryptococcus_neoformans_Bt206:0.0000010000)0/11:0.0000010000	(Cryptococcus_neoformans_PMHc1023.ENR:0.0031714145	Cryptococcus_neoformans_T4:0.0000010000)84.9/94:0.0031708605)0/9:0.0000010000)0/33:0.0000010000	(Cryptococcus_neoformans_Bt22:0.0000010000	Cryptococcus_neoformans_Ftc555-1:0.0000010000)94.1/92:0.0128499439)96.1/83:0.0160933672)76.6/74:0.0037574709	(Cryptococcus_deneoformans_NIH12:0.0000010000	Cryptococcus_deneoformans_NIH433:0.0000010000)87.1/97:0.0092687231)99.6/100:0.0898538696	Kwoniella_shandongensis_CBS12478:0.1381855150)91.4/88:0.0478859722	((Cryptococcus_depauperatus_CBS7841:0.0000022390	Cryptococcus_depauperatus_CBS7855:0.0129941510)100/100:0.1796519568	Cryptococcus_sp._CMW60451:0.1254822216)83.8/87:0.0287827167)47/58:0.0318601368	(((Cryptococcus_sp._DSM108351:0.0000010000	(((Cryptococcus_sp._DSM108352:0.0000010000	Cryptococcus_sp._DSM117830:0.0000010000)0/27:0.0000010000	Cryptococcus_sp._DSM111204:0.0000010000)0/24:0.0000010000	Cryptococcus_sp._NCYC1536:0.0000010000)0/22:0.0000010000)81.6/91:0.0030807227	Cryptococcus_sp._DSM111205:0.0000010000)98.4/100:0.0561522380	(Cryptococcus_sp._DSM109063:0.0089733797	Cryptococcus_sp._OR918:0.0487202108)97/99:0.0373713337)98.7/98:0.0572673585)99.7/100:0.0928235136	Cryptococcus_sp._OR849:0.0547861692)94.4/98:0.0328992305	(Cryptococcus_floricola_DSM27421:0.0063541402	Cryptococcus_wingfieldii_CBS7118:0.0061261101)36.2/67:0.0034496262)75.1/89:0.0029436571);
(Cryptococcus_amylolentus_CBS6039:0.0000010000	Cryptococcus_amylolentus_CBS6273:0.0020401531	((((((((((((Cryptococcus_bacillisporus_CA1280:0.0035487875	Cryptococcus_bacillisporus_CA1873:0.0035726803)94.6/99:0.0071046027	(Cryptococcus_decagattii_7685027:0.0035305469	Cryptococcus_decagattii_CBS11687:0.0019308175)99.7/100:0.0210933463)96.7/100:0.0133215512	(Cryptococcus_tetragattii_CBS11718:0.0000010000	Cryptococcus_tetragattii_IND107:0.0000010000)99/100:0.0155802896)41.2/50:0.0030098286	(Cryptococcus_gattii_E566:0.0050544979	Cryptococcus_gattii_WM276:0.0016627011)100/100:0.0314921817)83.1/61:0.0043819684	(Cryptococcus_sp._MF13:0.0016628855	Cryptococcus_sp._MF34:0.0033845335)99.6/100:0.0232885482)65.6/72:0.0079246026	(Cryptococcus_deuterogattii_CBS10090:0.0118925633	Cryptococcus_deuterogattii_R265:0.0038692479)98.8/100:0.0245963877)95.7/96:0.0507540264	((Cryptococcus_deneoformans_NIH12:0.0029814500	Cryptococcus_deneoformans_NIH433:0.0024004366)99.7/100:0.0631645766	(((Cryptococcus_neoformans_125.91:0.0019393917	Cryptococcus_neoformans_H99:0.0077940613)97.9/99:0.0117615094	((Cryptococcus_neoformans_Bt1:0.0019192662	(Cryptococcus_neoformans_Bt22:0.0018210325	Cryptococcus_neoformans_Ftc555-1:0.0077143878)98.9/99:0.0135506537)73.9/81:0.0019014986	Cryptococcus_neoformans_Bt206:0.0019156862)87.2/84:0.0040820709)96.3/99:0.0163501090	(Cryptococcus_neoformans_PMHc1023.ENR:0.0019666524	Cryptococcus_neoformans_T4:0.0019604199)91.6/98:0.0119007120)100/100:0.0947308341)95.7/98:0.0523512418)100/100:0.3137133320	(((((Cryptococcus_sp._DSM108351:0.0000010000	Cryptococcus_sp._DSM111204:0.0000010000)0/39:0.0000010000	(Cryptococcus_sp._DSM108352:0.0000010000	Cryptococcus_sp._DSM111205:0.0018031814)0/8:0.0000010000)0/71:0.0000010000	(Cryptococcus_sp._DSM117830:0.0018114304	Cryptococcus_sp._NCYC1536:0.0166836806)79.5/92:0.0017957014)98.4/100:0.0908091465	(Cryptococcus_sp._DSM109063:0.0653484338	Cryptococcus_sp._OR918:0.1093534970)99.9/100:0.1355447876)100/100:0.2518820351	Kwoniella_shandongensis_CBS12478:0.5468758402)99.6/100:0.2126386011)39/61:0.0531050976	((Cryptococcus_depauperatus_CBS7841:0.0102235142	Cryptococcus_depauperatus_CBS7855:0.0110240685)100/100:0.5564542228	Cryptococcus_sp._CMW60451:0.3776565468)99.9/100:0.2641001405)100/100:0.4748978594	Cryptococcus_sp._OR849:0.1492310312)97.3/100:0.0896721354	Cryptococcus_wingfieldii_CBS7118:0.0085000821)82.9/97:0.0046751813	Cryptococcus_floricola_DSM27421:0.0319614564)99.5/100:0.0248989366);
(Cryptococcus_amylolentus_CBS6039:0.0069313673	Cryptococcus_amylolentus_CBS6273:0.0072230588	((((((((((Cryptococcus_bacillisporus_CA1280:0.0030046494	Cryptococcus_bacillisporus_CA1873:0.0220387963)96.1/100:0.0188875516	(Cryptococcus_decagattii_7685027:0.0092543421	Cryptococcus_decagattii_CBS11687:0.0002644715)99.8/100:0.0347625581)91.4/95:0.0138748394	(((Cryptococcus_deuterogattii_CBS10090:0.0000010000	Cryptococcus_deuterogattii_R265:0.0024216522)98.2/100:0.0180656402	(Cryptococcus_tetragattii_CBS11718:0.0000010000	Cryptococcus_tetragattii_IND107:0.0023692597)97.7/100:0.0163243106)82.1/54:0.0043339127	((Cryptococcus_gattii_E566:0.0000010000	Cryptococcus_gattii_WM276:0.0000010000)98.4/100:0.0162044552	(Cryptococcus_sp._MF13:0.0000010000	Cryptococcus_sp._MF34:0.0000010000)92.2/95:0.0078772433)81.5/49:0.0043154630)75.7/65:0.0036176249)94.6/97:0.0229045455	((Cryptococcus_deneoformans_NIH12:0.0023660175	Cryptococcus_deneoformans_NIH433:0.0000010000)99/100:0.0257057902	((((Cryptococcus_neoformans_125.91:0.0000010000	Cryptococcus_neoformans_H99:0.0000010000)98.4/99:0.0097010648	Cryptococcus_neoformans_Bt22:0.0000010000)0/9:0.0000010000	((Cryptococcus_neoformans_Bt1:0.0024050411	Cryptococcus_neoformans_Bt206:0.0000010000)91.9/88:0.0048142602	Cryptococcus_neoformans_Ftc555-1:0.0000010000)0/21:0.0000010000)0/21:0.0000010000	(Cryptococcus_neoformans_PMHc1023.ENR:0.0000010000	Cryptococcus_neoformans_T4:0.0000010000)91.3/97:0.0047972656)99.1/100:0.0278555821)86.6/94:0.0140752771)100/100:0.1498687987	((((((Cryptococcus_sp._DSM108351:0.0000010000	Cryptococcus_sp._DSM117830:0.0000010000)0/26:0.0000010000	Cryptococcus_sp._DSM111204:0.0000010000)0/10:0.0000010000	Cryptococcus_sp._DSM111205:0.0000010000)0/17:0.0000010000	Cryptococcus_sp._DSM108352:0.0000010000)77.5/90:0.0022248940	Cryptococcus_sp._NCYC1536:0.0024900707)99.7/100:0.0662885897	(Cryptococcus_sp._DSM109063:0.0342837498	Cryptococcus_sp._OR918:0.0270842836)96.2/99:0.0397970615)100/100:0.1692965233)11.2/50:0.0248519271	Kwoniella_shandongensis_CBS12478:0.3488104430)84.4/82:0.0312758777	((Cryptococcus_depauperatus_CBS7841:0.0019750934	Cryptococcus_depauperatus_CBS7855:0.0102194742)100/100:0.2278832746	Cryptococcus_sp._CMW60451:0.1998191442)94.3/94:0.0563101209)100/100:0.2250829442	Cryptococcus_sp._OR849:0.0846187844)44.4/83:0.0200354609	Cryptococcus_floricola_DSM27421:0.0072258573)0/81:0.0000010000	Cryptococcus_wingfieldii_CBS7118:0.0093119615)97.4/99:0.0119535032);
(Cryptococcus_amylolentus_CBS6039:0.0000010002	Cryptococcus_amylolentus_CBS6273:0.0036928565	((((((((Cryptococcus_bacillisporus_CA1280:0.0113848628	Cryptococcus_bacillisporus_CA1873:0.0037130657)97.3/99:0.0246177420	((Cryptococcus_decagattii_7685027:0.0325452281	Cryptococcus_decagattii_CBS11687:0.0000010002)86.9/76:0.0073548318	(((Cryptococcus_deuterogattii_CBS10090:0.0000010002	Cryptococcus_deuterogattii_R265:0.0000010002)99.3/100:0.0228273060	(Cryptococcus_sp._MF13:0.0000010002	Cryptococcus_sp._MF34:0.0000010002)95.6/98:0.0113642397)0/44:0.0000010002	((Cryptococcus_gattii_E566:0.0037196299	Cryptococcus_gattii_WM276:0.0155346015)99.1/100:0.0272789320	(Cryptococcus_tetragattii_CBS11718:0.0000010002	Cryptococcus_tetragattii_IND107:0.0154504741)99.7/98:0.0349169795)46.7/62:0.0033564703)83.9/75:0.0076941326)24.8/44:0.0035088002)86/86:0.0458559019	((Cryptococcus_deneoformans_NIH12:0.0000010002	Cryptococcus_deneoformans_NIH433:0.0000010002)95.5/99:0.0314942140	(((Cryptococcus_neoformans_125.91:0.0000010002	Cryptococcus_neoformans_H99:0.0000010002)93.4/100:0.0110600734	(Cryptococcus_neoformans_PMHc1023.ENR:0.0000010002	Cryptococcus_neoformans_T4:0.0000010002)93.9/99:0.0110654817)74.3/92:0.0033705538	((Cryptococcus_neoformans_Bt1:0.0000010002	Cryptococcus_neoformans_Bt206:0.0000010002)73.2/93:0.0036235371	(Cryptococcus_neoformans_Bt22:0.0000010002	Cryptococcus_neoformans_Ftc555-1:0.0000010002)0/62:0.0000010002)88.8/97:0.0076155834)99.1/100:0.0440722823)98.6/100:0.0851624243)100/100:0.2295788699	(((Cryptococcus_depauperatus_CBS7841:0.0123879879	Cryptococcus_depauperatus_CBS7855:0.0337892375)100/100:0.3479698407	Kwoniella_shandongensis_CBS12478:0.7058107573)18.6/52:0.0603151742	Cryptococcus_sp._CMW60451:0.4506150318)95.6/76:0.1431704189)87.1/70:0.0782796100	(((Cryptococcus_sp._DSM108351:0.0000010002	Cryptococcus_sp._NCYC1536:0.0000010002)0/73:0.0000010002	(((Cryptococcus_sp._DSM108352:0.0000010002	Cryptococcus_sp._DSM111204:0.0000010002)0/49:0.0000010002	Cryptococcus_sp._DSM117830:0.0000010002)85.5/95:0.0037188704	Cryptococcus_sp._DSM111205:0.0000010002)77.3/96:0.0037239317)99.7/100:0.1239861749	(Cryptococcus_sp._DSM109063:0.0211442105	Cryptococcus_sp._OR918:0.0887179565)90.3/91:0.0655676899)99.9/99:0.2474817702)100/100:0.2921331823	Cryptococcus_sp._OR849:0.1082197220)98.9/100:0.1319789211	Cryptococcus_floricola_DSM27421:0.0068592179)74.5/91:0.0080599930	Cryptococcus_wingfieldii_CBS7118:0.0110327037)99.6/100:0.0342911507);
(Cryptococcus_amylolentus_CBS6039:0.0000010000	Cryptococcus_amylolentus_CBS6273:0.0000010000	(((((((((((Cryptococcus_bacillisporus_CA1280:0.0026037650	Cryptococcus_bacillisporus_CA1873:0.0000010000)98.5/100:0.0105377910	(Cryptococcus_decagattii_7685027:0.0000010000	Cryptococcus_decagattii_CBS11687:0.0038874376)97.7/100:0.0078652772)96.8/99:0.0072229388	((Cryptococcus_gattii_E566:0.0000010000	Cryptococcus_gattii_WM276:0.0013070778)99.2/100:0.0136050884	(Cryptococcus_tetragattii_CBS11718:0.0013159567	Cryptococcus_tetragattii_IND107:0.0026359337)96.3/100:0.0080607908)73.4/79:0.0035062292)85.6/90:0.0032384398	(Cryptococcus_sp._MF13:0.0000010000	Cryptococcus_sp._MF34:0.0013041797)89.9/98:0.0037614597)95.4/92:0.0068337417	(Cryptococcus_deuterogattii_CBS10090:0.0026003137	Cryptococcus_deuterogattii_R265:0.0012954340)99.4/100:0.0118763006)74.2/73:0.0115477927	((Cryptococcus_deneoformans_NIH12:0.0000010000	Cryptococcus_deneoformans_NIH433:0.0012998672)99.8/100:0.0218262055	(((Cryptococcus_neoformans_125.91:0.0000010000	Cryptococcus_neoformans_H99:0.0000010000)88.4/98:0.0029594339	(Cryptococcus_neoformans_Bt22:0.0000010000	Cryptococcus_neoformans_Ftc555-1:0.0013009141)79.6/97:0.0022669238)94/98:0.0056586489	((Cryptococcus_neoformans_Bt1:0.0000010000	Cryptococcus_neoformans_Bt206:0.0000010000)80.8/93:0.0022802303	(Cryptococcus_neoformans_PMHc1023.ENR:0.0000010000	Cryptococcus_neoformans_T4:0.0000010000)95.7/99:0.0068235187)91.9/94:0.0050485554)97.7/99:0.0122550294)87.6/91:0.0299502190)100/100:0.2269324224	((((((Cryptococcus_sp._DSM108351:0.0059077501	Cryptococcus_sp._DSM111205:0.0029436487)78.6/70:0.0014702749	(Cryptococcus_sp._DSM117830:0.0000010000	Cryptococcus_sp._NCYC1536:0.0000010000)0/72:0.0000010000)38.5/67:0.0014710941	(Cryptococcus_sp._DSM108352:0.0000010000	Cryptococcus_sp._DSM111204:0.0000010000)0/82:0.0000024734)100/100:0.1377310866	Cryptococcus_sp._DSM109063:0.0433400352)53.1/71:0.0192882284	Cryptococcus_sp._OR918:0.0110664591)100/100:0.6537240017	Kwoniella_shandongensis_CBS12478:0.5850999186)99.6/99:0.2531297800)87.4/90:0.0689897073	((Cryptococcus_depauperatus_CBS7841:0.0094992839	Cryptococcus_depauperatus_CBS7855:0.0072944860)100/100:0.2741622819	Cryptococcus_sp._CMW60451:0.2458159962)99.3/100:0.1471000026)100/100:0.3020722010	Cryptococcus_sp._OR849:0.0682926613)30.8/57:0.0107730905	Cryptococcus_floricola_DSM27421:0.0013205887)10.5/46:0.0015139575	Cryptococcus_wingfieldii_CBS7118:0.0042377680)99.5/99:0.0113944325);
(Cryptococcus_amylolentus_CBS6039:0.0000010000	Cryptococcus_amylolentus_CBS6273:0.0000010000	(((((((Cryptococcus_bacillisporus_CA1280:0.0000010000	Cryptococcus_bacillisporus_CA1873:0.0000010000)0/33:0.0000010000	(Cryptococcus_tetragattii_CBS11718:0.0000010000	Cryptococcus_tetragattii_IND107:0.0000010000)91.5/93:0.0041185085)0/16:0.0000010000	((Cryptococcus_decagattii_7685027:0.0000010000	Cryptococcus_decagattii_CBS11687:0.0000010000)92.3/93:0.0041217043	(((Cryptococcus_deuterogattii_CBS10090:0.0000010000	Cryptococcus_deuterogattii_R265:0.0000010000)0/52:0.0000010000	(Cryptococcus_gattii_E566:0.0000010000	Cryptococcus_gattii_WM276:0.0000010000)91.7/96:0.0081953121)84.8/88:0.0041099256	(Cryptococcus_sp._MF13:0.0000010000	Cryptococcus_sp._MF34:0.0000010000)89.6/94:0.0082827202)0/7:0.0000010000)0/4:0.0000010000)95.2/97:0.0166715819	((Cryptococcus_deneoformans_NIH12:0.0000010000	Cryptococcus_deneoformans_NIH433:0.0083122225)91.7/96:0.0084494295	((((Cryptococcus_neoformans_125.91:0.0000010000	((Cryptococcus_neoformans_Bt1:0.0000010000	Cryptococcus_neoformans_Bt22:0.0000010000)0/14:0.0000010000	Cryptococcus_neoformans_Bt206:0.0000010000)0/4:0.0000010000)0/16:0.0000010000	Cryptococcus_neoformans_Ftc555-1:0.0000010000)0/13:0.0000010000	Cryptococcus_neoformans_H99:0.0000010000)83.4/89:0.0041419449	(Cryptococcus_neoformans_PMHc1023.ENR:0.0000010000	Cryptococcus_neoformans_T4:0.0000010000)0/61:0.0000010000)94.8/98:0.0124619778)0/41:0.0000010000)99.3/100:0.1187250520	((((Cryptococcus_sp._DSM108351:0.0000010000	(((Cryptococcus_sp._DSM108352:0.0000010000	Cryptococcus_sp._DSM111205:0.0000010000)0/14:0.0000010000	Cryptococcus_sp._NCYC1536:0.0000010000)0/6:0.0000010000	Cryptococcus_sp._DSM117830:0.0000010000)0/10:0.0000010000)0/17:0.0000010000	Cryptococcus_sp._DSM111204:0.0000010000)96.8/100:0.0576584904	(Cryptococcus_sp._DSM109063:0.0219729125	Cryptococcus_sp._OR918:0.0292757652)89.3/94:0.0322646704)99.8/100:0.1622965142	Kwoniella_shandongensis_CBS12478:0.2085769680)97.6/90:0.0927068500)3.3/35:0.0176729734	((Cryptococcus_depauperatus_CBS7841:0.0000010000	Cryptococcus_depauperatus_CBS7855:0.0089756885)100/100:0.2007525473	Cryptococcus_sp._CMW60451:0.2390504109)67.1/48:0.0597214504)100/100:0.2917034310	((Cryptococcus_floricola_DSM27421:0.0056130624	Cryptococcus_sp._OR849:0.0602468233)79.9/66:0.0078261680	Cryptococcus_wingfieldii_CBS7118:0.0000010000)74.3/64:0.0077360884)73.6/88:0.0054443140);
(Cryptococcus_amylolentus_CBS6039:0.0000010000	Cryptococcus_amylolentus_CBS6273:0.0015876124	((((((((((Cryptococcus_bacillisporus_CA1280:0.0015722772	Cryptococcus_bacillisporus_CA1873:0.0047205642)87.1/93:0.0031101991	(Cryptococcus_decagattii_7685027:0.0000010000	Cryptococcus_decagattii_CBS11687:0.0000010000)99.9/100:0.0175455620)75.1/72:0.0015944510	((Cryptococcus_gattii_E566:0.0015620388	Cryptococcus_gattii_WM276:0.0000010000)98.9/100:0.0094778259	(Cryptococcus_tetragattii_CBS11718:0.0000010000	Cryptococcus_tetragattii_IND107:0.0031426568)97.5/100:0.0078907365)73.7/73:0.0015552523)0/65:0.0000010000	(Cryptococcus_sp._MF13:0.0000010000	Cryptococcus_sp._MF34:0.0000010000)99/100:0.0144032187)83/84:0.0070927157	(Cryptococcus_deuterogattii_CBS10090:0.0000010000	Cryptococcus_deuterogattii_R265:0.0015789508)99.9/100:0.0253906873)94.7/99:0.0186800438	((Cryptococcus_deneoformans_NIH12:0.0032528848	Cryptococcus_deneoformans_NIH433:0.0062749045)99.1/100:0.0174301462	((((((Cryptococcus_neoformans_125.91:0.0015731803	Cryptococcus_neoformans_Bt206:0.0031541923)0/25:0.0000010000	Cryptococcus_neoformans_Bt22:0.0000010000)0/25:0.0000010000	Cryptococcus_neoformans_Ftc555-1:0.0000010000)0/36:0.0000010000	Cryptococcus_neoformans_Bt1:0.0031614993)0/21:0.0000010000	Cryptococcus_neoformans_H99:0.0015739438)85.5/94:0.0034991497	(Cryptococcus_neoformans_PMHc1023.ENR:0.0000010000	Cryptococcus_neoformans_T4:0.0000010000)87/95:0.0043965314)99.5/100:0.0216656710)76.8/85:0.0093961729)100/100:0.0983553154	((Cryptococcus_depauperatus_CBS7841:0.0152265713	Cryptococcus_depauperatus_CBS7855:0.0028734282)100/100:0.2616015099	Cryptococcus_sp._CMW60451:0.1312660006)80.4/65:0.0308667085)60.3/58:0.0290865956	((((Cryptococcus_sp._DSM108351:0.0015693783	((Cryptococcus_sp._DSM108352:0.0000010000	Cryptococcus_sp._NCYC1536:0.0000010000)0/17:0.0000010000	(Cryptococcus_sp._DSM111204:0.0000010000	Cryptococcus_sp._DSM117830:0.0000010000)0/34:0.0000010000)0/68:0.0000010000)0/76:0.0000010000	Cryptococcus_sp._DSM111205:0.0015719194)100/100:0.0701772508	(Cryptococcus_sp._DSM109063:0.0283717235	Cryptococcus_sp._OR918:0.0338885291)64.2/79:0.0300257741)100/100:0.2472096465	Kwoniella_shandongensis_CBS12478:0.3596248901)99.5/100:0.1113540097)100/100:0.4078814597	Cryptococcus_sp._OR849:0.0788322385)95.6/97:0.0408217952	(Cryptococcus_floricola_DSM27421:0.0095839445	Cryptococcus_wingfieldii_CBS7118:0.0084551925)83.6/96:0.0050192852)98/100:0.0139596909);
(Cryptococcus_amylolentus_CBS6039:0.0013582698	Cryptococcus_amylolentus_CBS6273:0.0103330605	((((((((((Cryptococcus_bacillisporus_CA1280:0.0006841884	Cryptococcus_bacillisporus_CA1873:0.0013692142)100/100:0.0097548711	(Cryptococcus_decagattii_7685027:0.0042247106	Cryptococcus_decagattii_CBS11687:0.0028093404)100/100:0.0126343602)97.8/99:0.0054416571	(Cryptococcus_tetragattii_CBS11718:0.0006466279	Cryptococcus_tetragattii_IND107:0.0028071666)100/100:0.0162380310)94.9/89:0.0041197044	((Cryptococcus_deuterogattii_CBS10090:0.0006891114	Cryptococcus_deuterogattii_R265:0.0006886218)100/100:0.0104882984	(Cryptococcus_sp._MF13:0.0007992711	Cryptococcus_sp._MF34:0.0015784248)99.9/100:0.0130419913)75/76:0.0008001119)91.3/92:0.0044255005	(Cryptococcus_gattii_E566:0.0000009998	Cryptococcus_gattii_WM276:0.0000009998)99.9/100:0.0164055786)100/100:0.0584179621	((Cryptococcus_deneoformans_NIH12:0.0006869094	Cryptococcus_deneoformans_NIH433:0.0000009998)100/100:0.0278482835	(((Cryptococcus_neoformans_125.91:0.0006932445	Cryptococcus_neoformans_H99:0.0006869509)99.2/100:0.0048447487	((Cryptococcus_neoformans_Bt1:0.0000009998	Cryptococcus_neoformans_Bt206:0.0000009998)97.5/100:0.0034604086	(Cryptococcus_neoformans_Bt22:0.0006916351	Cryptococcus_neoformans_Ftc555-1:0.0000009998)92.2/98:0.0020783055)76/84:0.0006892120)0/56:0.0000009998	(Cryptococcus_neoformans_PMHc1023.ENR:0.0000009998	Cryptococcus_neoformans_T4:0.0006898222)96.2/100:0.0041452187)100/100:0.0306979944)97.2/99:0.0197635166)100/100:0.1873250773	((Cryptococcus_depauperatus_CBS7841:0.0022497112	Cryptococcus_depauperatus_CBS7855:0.0068395610)100/100:0.3129053238	Cryptococcus_sp._CMW60451:0.2746327965)99.7/100:0.0654818560)12.9/45:0.0219474395	((((((Cryptococcus_sp._DSM108351:0.0006929003	Cryptococcus_sp._DSM117830:0.0006934025)0/32:0.0000009998	Cryptococcus_sp._DSM111205:0.0000009998)0/39:0.0000009998	Cryptococcus_sp._NCYC1536:0.0006930123)87.6/89:0.0015069650	(Cryptococcus_sp._DSM108352:0.0000009998	Cryptococcus_sp._DSM111204:0.0000009998)74.6/79:0.0005747093)100/100:0.0799197299	(Cryptococcus_sp._DSM109063:0.0362473151	Cryptococcus_sp._OR918:0.0323836509)100/100:0.0547585522)100/100:0.1160311762	Kwoniella_shandongensis_CBS12478:0.2673054134)100/100:0.0883050080)100/100:0.2381430783	Cryptococcus_sp._OR849:0.0691620406)100/100:0.0585834244	(Cryptococcus_floricola_DSM27421:0.0099897542	Cryptococcus_wingfieldii_CBS7118:0.0174063302)81.1/93:0.0027180488)100/100:0.0166477853);
(Cryptococcus_amylolentus_CBS6039:0.0000010000	Cryptococcus_amylolentus_CBS6273:0.0012363819	(((((((((((Cryptococcus_bacillisporus_CA1280:0.0000010000	Cryptococcus_bacillisporus_CA1873:0.0000010000)96.2/100:0.0075542327	(Cryptococcus_decagattii_7685027:0.0037642476	Cryptococcus_decagattii_CBS11687:0.0025058482)100/100:0.0178941065)98.5/100:0.0088622260	(Cryptococcus_deuterogattii_CBS10090:0.0012507811	Cryptococcus_deuterogattii_R265:0.0000010000)99.7/100:0.0152257227)0/41:0.0000010000	(Cryptococcus_sp._MF13:0.0000010000	Cryptococcus_sp._MF34:0.0000010000)100/100:0.0165126603)75.4/77:0.0026269694	(Cryptococcus_tetragattii_CBS11718:0.0025148566	Cryptococcus_tetragattii_IND107:0.0012446427)100/100:0.0283898536)84.2/84:0.0044023718	(Cryptococcus_gattii_E566:0.0012430303	Cryptococcus_gattii_WM276:0.0000010000)100/100:0.0183852507)99.1/99:0.0329121142	((Cryptococcus_deneoformans_NIH12:0.0000010000	Cryptococcus_deneoformans_NIH433:0.0012513329)100/100:0.0430784662	(((Cryptococcus_neoformans_125.91:0.0000010000	Cryptococcus_neoformans_H99:0.0000010000)91.5/96:0.0028633235	((Cryptococcus_neoformans_Bt1:0.0000010000	Cryptococcus_neoformans_Bt206:0.0000010000)90.9/97:0.0034343268	(Cryptococcus_neoformans_Bt22:0.0000010000	Cryptococcus_neoformans_Ftc555-1:0.0000010000)88.1/95:0.0028641398)36.2/66:0.0012536251)91.7/97:0.0053196178	(Cryptococcus_neoformans_PMHc1023.ENR:0.0000010000	Cryptococcus_neoformans_T4:0.0012549978)96.1/100:0.0069951469)100/100:0.0348005374)97.6/98:0.0300095661)100/100:0.2054688545	((Cryptococcus_depauperatus_CBS7841:0.0123710275	Cryptococcus_depauperatus_CBS7855:0.0000029350)100/100:0.4464115627	Cryptococcus_sp._CMW60451:0.2679108554)92.9/94:0.0601928824)14.8/46:0.0217031361	(((((((Cryptococcus_sp._DSM108351:0.0012739751	Cryptococcus_sp._DSM111205:0.0012757721)0/14:0.0000010000	Cryptococcus_sp._DSM111204:0.0000010000)0/6:0.0000010000	Cryptococcus_sp._DSM108352:0.0000010000)0/8:0.0000010000	Cryptococcus_sp._DSM117830:0.0012737715)0/9:0.0000010000	Cryptococcus_sp._NCYC1536:0.0012740634)100/100:0.0807436862	(Cryptococcus_sp._DSM109063:0.0380832173	Cryptococcus_sp._OR918:0.0207146566)97.9/99:0.0341605202)100/100:0.1327883002	Kwoniella_shandongensis_CBS12478:0.3772145163)99.8/99:0.0993842566)100/100:0.2394189763	Cryptococcus_sp._OR849:0.0842669338)98.7/100:0.0491113201	(Cryptococcus_floricola_DSM27421:0.0088509582	Cryptococcus_wingfieldii_CBS7118:0.0088529331)95/99:0.0083051548)98.5/100:0.0145419521);
(Cryptococcus_amylolentus_CBS6039:0.0023970854	Cryptococcus_amylolentus_CBS6273:0.0000010000	(((((((((Cryptococcus_bacillisporus_CA1280:0.0000010000	Cryptococcus_bacillisporus_CA1873:0.0045847554)98.8/100:0.0163289908	(Cryptococcus_decagattii_7685027:0.0045968354	Cryptococcus_decagattii_CBS11687:0.0000010000)96.1/99:0.0114904619)20.9/49:0.0046502357	(Cryptococcus_tetragattii_CBS11718:0.0022922561	Cryptococcus_tetragattii_IND107:0.0046118402)97.6/100:0.0162428197)0/65:0.0000010000	(Cryptococcus_deuterogattii_CBS10090:0.0000010000	Cryptococcus_deuterogattii_R265:0.0000010000)98.8/99:0.0115706081)0/25:0.0000010000	((Cryptococcus_gattii_E566:0.0000010000	Cryptococcus_gattii_WM276:0.0000010000)96/100:0.0092498559	(Cryptococcus_sp._MF13:0.0000010000	Cryptococcus_sp._MF34:0.0022918467)86.9/95:0.0045807034)75.2/86:0.0023056724)97.2/98:0.0223961033	((Cryptococcus_deneoformans_NIH12:0.0000010000	Cryptococcus_deneoformans_NIH433:0.0000010000)99.9/100:0.0481864711	(((Cryptococcus_neoformans_125.91:0.0022831022	Cryptococcus_neoformans_H99:0.0046084472)94.8/99:0.0069068656	((Cryptococcus_neoformans_Bt1:0.0000010000	(Cryptococcus_neoformans_Bt22:0.0000010000	Cryptococcus_neoformans_Ftc555-1:0.0000010000)0/22:0.0000010000)0/10:0.0000010000	Cryptococcus_neoformans_Bt206:0.0000010000)83.5/95:0.0022779877)0/61:0.0000010000	(Cryptococcus_neoformans_PMHc1023.ENR:0.0000010000	Cryptococcus_neoformans_T4:0.0022698171)90/97:0.0045694787)99.4/100:0.0267734048)87/91:0.0125481567)99.9/100:0.1273411671	(((Cryptococcus_depauperatus_CBS7841:0.0114991792	Cryptococcus_depauperatus_CBS7855:0.0000010000)100/100:0.1469991699	Cryptococcus_sp._CMW60451:0.1702968653)98.1/99:0.0589234246	(((((((Cryptococcus_sp._DSM108351:0.0000010000	Cryptococcus_sp._DSM111205:0.0000010000)0/11:0.0000010000	Cryptococcus_sp._DSM111204:0.0000010000)0/7:0.0000010000	Cryptococcus_sp._DSM117830:0.0000010000)0/13:0.0000010000	Cryptococcus_sp._DSM108352:0.0000010000)0/10:0.0000010000	Cryptococcus_sp._NCYC1536:0.0000010000)97.5/99:0.0390496379	(Cryptococcus_sp._DSM109063:0.0392197554	Cryptococcus_sp._OR918:0.0207816997)89.2/91:0.0252042051)100/100:0.1411517158	Kwoniella_shandongensis_CBS12478:0.1597669400)97.3/97:0.0561768895)36.4/69:0.0267495608)100/100:0.1486232340	Cryptococcus_sp._OR849:0.0637791023)99.4/100:0.0502693777	(Cryptococcus_floricola_DSM27421:0.0141972374	Cryptococcus_wingfieldii_CBS7118:0.0091093518)0/78:0.0004266002)94.8/99:0.0102045068);
(Cryptococcus_amylolentus_CBS6039:0.0000010000	Cryptococcus_amylolentus_CBS6273:0.0000010000	(((((((((Cryptococcus_bacillisporus_CA1280:0.0000010000	Cryptococcus_bacillisporus_CA1873:0.0026833631)75.4/90:0.0013371151	(Cryptococcus_decagattii_7685027:0.0000010000	Cryptococcus_decagattii_CBS11687:0.0026759987)98.8/100:0.0080668873)88.7/91:0.0026847952	(((Cryptococcus_gattii_E566:0.0000010000	Cryptococcus_gattii_WM276:0.0000010000)96.9/100:0.0053540517	(Cryptococcus_sp._MF13:0.0000010000	Cryptococcus_sp._MF34:0.0013321601)77.3/89:0.0013392624)74.6/66:0.0013271567	(Cryptococcus_tetragattii_CBS11718:0.0013348822	Cryptococcus_tetragattii_IND107:0.0013359046)92.8/89:0.0040236018)74.8/53:0.0013370391)74.8/52:0.0013022770	(Cryptococcus_deuterogattii_CBS10090:0.0013284580	Cryptococcus_deuterogattii_R265:0.0000010000)97.5/100:0.0067452756)97.6/99:0.0167603812	((Cryptococcus_deneoformans_NIH12:0.0000010000	Cryptococcus_deneoformans_NIH433:0.0000010000)98.6/100:0.0110104369	(((Cryptococcus_neoformans_125.91:0.0000010000	Cryptococcus_neoformans_H99:0.0013402460)89/96:0.0026923752	(((Cryptococcus_neoformans_Bt1:0.0000010000	Cryptococcus_neoformans_Ftc555-1:0.0000010000)0/38:0.0000010000	Cryptococcus_neoformans_Bt22:0.0013422828)0/9:0.0000010000	Cryptococcus_neoformans_Bt206:0.0000010000)89.5/95:0.0026933174)76/85:0.0013463361	(Cryptococcus_neoformans_PMHc1023.ENR:0.0013529115	Cryptococcus_neoformans_T4:0.0013481411)77.7/91:0.0013499056)98.2/100:0.0109812243)96.2/99:0.0163354619)100/100:0.0536384068	(((((Cryptococcus_sp._DSM108351:0.0000010000	(Cryptococcus_sp._DSM108352:0.0000010000	Cryptococcus_sp._NCYC1536:0.0000010000)0/30:0.0000010000)0/9:0.0000010000	(Cryptococcus_sp._DSM111204:0.0000010000	Cryptococcus_sp._DSM111205:0.0000010000)0/32:0.0000010000)0/16:0.0000010000	Cryptococcus_sp._DSM117830:0.0000010000)98.8/100:0.0285846225	(Cryptococcus_sp._DSM109063:0.0150965908	Cryptococcus_sp._OR918:0.0075657674)92.2/96:0.0146428037)100/100:0.0654960232	Kwoniella_shandongensis_CBS12478:0.1409059701)99.6/100:0.0629055202)37.5/69:0.0135553846	((Cryptococcus_depauperatus_CBS7841:0.0094422265	Cryptococcus_depauperatus_CBS7855:0.0028043007)100/100:0.1472227433	Cryptococcus_sp._CMW60451:0.1132459052)100/100:0.0856886349)100/100:0.1335143449	Cryptococcus_sp._OR849:0.0219654070)97.9/99:0.0236030735	(Cryptococcus_floricola_DSM27421:0.0114914252	Cryptococcus_wingfieldii_CBS7118:0.0144146377)0/58:0.0000010000)94.9/100:0.0071523169);
(Cryptococcus_amylolentus_CBS6039:0.0000010000	Cryptococcus_amylolentus_CBS6273:0.0000010000	((((((((((Cryptococcus_bacillisporus_CA1280:0.0032673532	Cryptococcus_bacillisporus_CA1873:0.0000010000)97.6/98:0.0132274877	((Cryptococcus_decagattii_7685027:0.0000010000	Cryptococcus_decagattii_CBS11687:0.0000010000)96.7/99:0.0133149457	(Cryptococcus_tetragattii_CBS11718:0.0000010000	Cryptococcus_tetragattii_IND107:0.0000010000)76.9/85:0.0033179229)0/54:0.0032787739)0/62:0.0000010000	((Cryptococcus_deuterogattii_CBS10090:0.0000010000	Cryptococcus_deuterogattii_R265:0.0032672949)94.2/94:0.0066024570	Cryptococcus_sp._MF13:0.0000010000)0/6:0.0000010000)0/10:0.0000010000	Cryptococcus_sp._MF34:0.0000010000)0/26:0.0000010000	(Cryptococcus_gattii_E566:0.0000010000	Cryptococcus_gattii_WM276:0.0000010000)98.4/99:0.0167773836)97.2/99:0.0133652592	(((Cryptococcus_neoformans_125.91:0.0032840964	Cryptococcus_neoformans_H99:0.0000010000)83.9/93:0.0032859275	(Cryptococcus_neoformans_Bt22:0.0000010000	Cryptococcus_neoformans_Ftc555-1:0.0000010000)84.9/91:0.0032903019)0/24:0.0000010000	((Cryptococcus_neoformans_Bt1:0.0000010000	Cryptococcus_neoformans_Bt206:0.0000010000)91.6/94:0.0066000594	(Cryptococcus_neoformans_PMHc1023.ENR:0.0032876839	Cryptococcus_neoformans_T4:0.0000010000)90.9/98:0.0066211039)0/34:0.0000010000)80.9/85:0.0032905350)0/38:0.0000010000	(Cryptococcus_deneoformans_NIH12:0.0032968786	Cryptococcus_deneoformans_NIH433:0.0000010000)89.8/95:0.0065925874)96.3/98:0.0367062446	(((Cryptococcus_depauperatus_CBS7841:0.0067665126	Cryptococcus_depauperatus_CBS7855:0.0000010000)100/100:0.1434024460	Cryptococcus_sp._CMW60451:0.0790536177)93.8/91:0.0478058665	((((((Cryptococcus_sp._DSM108351:0.0000010000	Cryptococcus_sp._DSM108352:0.0000010000)0/7:0.0000010000	(Cryptococcus_sp._DSM111205:0.0000010000	Cryptococcus_sp._NCYC1536:0.0000010000)0/16:0.0000010000)0/10:0.0000010000	Cryptococcus_sp._DSM111204:0.0000010000)0/7:0.0000010000	Cryptococcus_sp._DSM117830:0.0000010000)97.2/100:0.0312933746	(Cryptococcus_sp._DSM109063:0.0209648911	Cryptococcus_sp._OR918:0.0107401671)72.1/88:0.0066395617)97.9/99:0.0741804904	Kwoniella_shandongensis_CBS12478:0.2213245085)84/84:0.0353012083)91.2/90:0.0321436742)100/100:0.1111498742	Cryptococcus_sp._OR849:0.0088029581)94.6/99:0.0223235610	(Cryptococcus_floricola_DSM27421:0.0066628325	Cryptococcus_wingfieldii_CBS7118:0.0000010000)0/50:0.0000010000)97/99:0.0134083413);
(Cryptococcus_amylolentus_CBS6039:0.0000010000	Cryptococcus_amylolentus_CBS6273:0.0000010000	((((((((((Cryptococcus_bacillisporus_CA1280:0.0000010000	(Cryptococcus_decagattii_7685027:0.0000010000	Cryptococcus_decagattii_CBS11687:0.0000010000)92.1/97:0.0043248434)82.8/89:0.0021613714	(Cryptococcus_deuterogattii_CBS10090:0.0021501475	Cryptococcus_deuterogattii_R265:0.0000010000)93.5/93:0.0043229988)0/36:0.0000010000	Cryptococcus_bacillisporus_CA1873:0.0000010000)93.2/94:0.0021546810	(((Cryptococcus_deneoformans_NIH12:0.0000010000	Cryptococcus_deneoformans_NIH433:0.0000010000)98/100:0.0154660221	((((Cryptococcus_neoformans_125.91:0.0021700861	(Cryptococcus_neoformans_Bt1:0.0000010000	Cryptococcus_neoformans_Bt206:0.0000010000)0/49:0.0000010000)0/44:0.0000010000	Cryptococcus_neoformans_H99:0.0109135321)84.1/89:0.0021713243	(Cryptococcus_neoformans_Bt22:0.0000010000	Cryptococcus_neoformans_Ftc555-1:0.0000010000)0/31:0.0000010000)0/53:0.0000010000	(Cryptococcus_neoformans_PMHc1023.ENR:0.0000010000	Cryptococcus_neoformans_T4:0.0021727611)91/95:0.0043507684)92.9/97:0.0094798258)99.9/96:0.0310260247	(Cryptococcus_sp._MF13:0.0000010000	Cryptococcus_sp._MF34:0.0000010000)82.2/95:0.0021550369)0/13:0.0000010000)0/6:0.0000010000	(Cryptococcus_tetragattii_CBS11718:0.0000010000	Cryptococcus_tetragattii_IND107:0.0021538601)83.5/96:0.0021521795)92.3/56:0.0043156307	(Cryptococcus_gattii_E566:0.0000010000	Cryptococcus_gattii_WM276:0.0000010000)0/73:0.0000010000)100/100:0.1474855778	(((Cryptococcus_depauperatus_CBS7841:0.0030986996	Cryptococcus_depauperatus_CBS7855:0.0058182394)100/100:0.3290881281	Cryptococcus_sp._CMW60451:0.8198523063)70.5/79:0.0579108176	(((((((Cryptococcus_sp._DSM108351:0.0000010000	Cryptococcus_sp._NCYC1536:0.0000010000)0/37:0.0000010000	Cryptococcus_sp._DSM111204:0.0000010000)0/12:0.0000010000	Cryptococcus_sp._DSM111205:0.0000010000)0/67:0.0000010000	Cryptococcus_sp._DSM117830:0.0205812642)0/61:0.0000010000	Cryptococcus_sp._DSM108352:0.0108587418)95.1/99:0.0254291942	(Cryptococcus_sp._DSM109063:0.0118944201	Cryptococcus_sp._OR918:0.0150407487)90/92:0.0265794039)99.8/100:0.1251882823	Kwoniella_shandongensis_CBS12478:0.1844236268)100/100:0.1744804402)78/76:0.0348356062)100/100:0.1681988750	Cryptococcus_sp._OR849:0.0315190733)98.9/99:0.0478044111	Cryptococcus_floricola_DSM27421:0.0021381667)0/63:0.0000010000	Cryptococcus_wingfieldii_CBS7118:0.0085119694)99.8/100:0.0217537495);
(Cryptococcus_amylolentus_CBS6039:0.0000009902	Cryptococcus_amylolentus_CBS6273:0.0013755115	(((((((((Cryptococcus_bacillisporus_CA1280:0.0000009902	Cryptococcus_bacillisporus_CA1873:0.0013875587)91.6/98:0.0020864529	(Cryptococcus_decagattii_7685027:0.0000009902	Cryptococcus_decagattii_CBS11687:0.0000009902)96.8/100:0.0034719722)88/94:0.0013874717	(((Cryptococcus_gattii_E566:0.0000020019	Cryptococcus_gattii_WM276:0.0000020019)95.6/99:0.0020775457	(Cryptococcus_sp._MF13:0.0020782536	Cryptococcus_sp._MF34:0.0000020923)91.4/97:0.0013835016)0/51:0.0000023290	(Cryptococcus_tetragattii_CBS11718:0.0000009902	Cryptococcus_tetragattii_IND107:0.0000009902)0/61:0.0000009902)76.9/85:0.0006925723)75.7/80:0.0006798013	(Cryptococcus_deuterogattii_CBS10090:0.0020786315	Cryptococcus_deuterogattii_R265:0.0000009902)95.8/99:0.0027886911)83.5/90:0.0037690788	((Cryptococcus_deneoformans_NIH12:0.0000009902	Cryptococcus_deneoformans_NIH433:0.0000009902)99.8/100:0.0113842954	(((Cryptococcus_neoformans_125.91:0.0000009902	Cryptococcus_neoformans_H99:0.0000009902)77.3/91:0.0006912834	(((Cryptococcus_neoformans_Bt1:0.0000009902	Cryptococcus_neoformans_Bt22:0.0000009902)0/50:0.0000009902	Cryptococcus_neoformans_Bt206:0.0000009902)0/38:0.0000023225	Cryptococcus_neoformans_Ftc555-1:0.0000009902)79.3/91:0.0006920081)86.7/94:0.0013791933	(Cryptococcus_neoformans_PMHc1023.ENR:0.0006883859	Cryptococcus_neoformans_T4:0.0020807041)87.5/94:0.0013977647)99.5/95:0.0091393794)89.7/89:0.0084354921)100/100:0.0773496500	(((Cryptococcus_depauperatus_CBS7841:0.0035786102	Cryptococcus_depauperatus_CBS7855:0.0007369284)100/100:0.1184869844	Cryptococcus_sp._CMW60451:0.1685299711)94.3/59:0.0315561494	(((((((Cryptococcus_sp._DSM108351:0.0000009902	Cryptococcus_sp._DSM108352:0.0000009902)0/40:0.0000009902	Cryptococcus_sp._DSM111205:0.0006860820)0/26:0.0000009902	Cryptococcus_sp._DSM111204:0.0000009902)0/13:0.0000009902	Cryptococcus_sp._DSM117830:0.0000009902)75.7/94:0.0006864162	Cryptococcus_sp._NCYC1536:0.0000009902)99.9/100:0.0353301698	(Cryptococcus_sp._DSM109063:0.0196650118	Cryptococcus_sp._OR918:0.0128064909)99.9/100:0.0277728803)100/100:0.1408679461	Kwoniella_shandongensis_CBS12478:0.1876812000)98.8/87:0.0407408606)10.3/28:0.0130510608)100/100:0.1254394687	Cryptococcus_sp._OR849:0.0247148021)99.4/99:0.0208967687	Cryptococcus_floricola_DSM27421:0.0044933695)81.9/88:0.0025623435	Cryptococcus_wingfieldii_CBS7118:0.0049669141)99.8/100:0.0097085413);
(Cryptococcus_amylolentus_CBS6039:0.0000009984	Cryptococcus_amylolentus_CBS6273:0.0012319725	(((((((((((Cryptococcus_bacillisporus_CA1280:0.0000009984	Cryptococcus_bacillisporus_CA1873:0.0000009984)96.5/100:0.0068709880	(Cryptococcus_decagattii_7685027:0.0000009984	Cryptococcus_decagattii_CBS11687:0.0000009984)98.7/100:0.0100620484)98.2/100:0.0077270696	(Cryptococcus_tetragattii_CBS11718:0.0011631855	Cryptococcus_tetragattii_IND107:0.0000009984)92.6/99:0.0035284472)73.5/88:0.0011319886	(Cryptococcus_sp._MF13:0.0000009984	Cryptococcus_sp._MF34:0.0000009984)99.1/100:0.0082121822)85.5/78:0.0023022972	(Cryptococcus_gattii_E566:0.0000019982	Cryptococcus_gattii_WM276:0.0011615670)96.3/99:0.0058803289)89.4/82:0.0074831787	(Cryptococcus_deuterogattii_CBS10090:0.0000009984	Cryptococcus_deuterogattii_R265:0.0000009984)99.2/100:0.0150949300)98.6/99:0.0286283756	((Cryptococcus_deneoformans_NIH12:0.0000009984	Cryptococcus_deneoformans_NIH433:0.0000009984)99.9/100:0.0255805791	(((Cryptococcus_neoformans_125.91:0.0000009984	Cryptococcus_neoformans_H99:0.0000009984)90.3/96:0.0023385530	Cryptococcus_neoformans_Bt1:0.0011698497)88.9/96:0.0023399700	(((Cryptococcus_neoformans_Bt206:0.0011673035	Cryptococcus_neoformans_Ftc555-1:0.0000009984)0/23:0.0000009984	(Cryptococcus_neoformans_PMHc1023.ENR:0.0011680230	Cryptococcus_neoformans_T4:0.0023404903)92.4/98:0.0035146392)0/25:0.0000009984	Cryptococcus_neoformans_Bt22:0.0000009984)0/50:0.0000009984)99.9/100:0.0217541695)82.8/87:0.0090926253)100/100:0.2574107750	((Cryptococcus_depauperatus_CBS7841:0.0023684204	Cryptococcus_depauperatus_CBS7855:0.0107492399)100/100:0.5201525251	Cryptococcus_sp._CMW60451:0.2375295135)74.8/79:0.0527245227)96.2/98:0.0683867031	(((((Cryptococcus_sp._DSM108351:0.0012032320	(Cryptococcus_sp._DSM108352:0.0000009984	(Cryptococcus_sp._DSM111204:0.0000009984	Cryptococcus_sp._DSM111205:0.0000009984)0/41:0.0000009984)0/70:0.0000009984)74.6/77:0.0010273654	Cryptococcus_sp._DSM117830:0.0013805871)75.7/83:0.0049559391	Cryptococcus_sp._NCYC1536:0.0036721298)99.7/100:0.0544564840	(Cryptococcus_sp._DSM109063:0.0310388132	Cryptococcus_sp._OR918:0.0301310241)97.2/99:0.0398586342)100/100:0.3522380515	Kwoniella_shandongensis_CBS12478:0.4810348282)97.7/99:0.1050634179)100/100:0.3803011850	Cryptococcus_sp._OR849:0.0936385037)97/100:0.0445653000	(Cryptococcus_floricola_DSM27421:0.0117685838	Cryptococcus_wingfieldii_CBS7118:0.0095227618)52.3/77:0.0055248529)99.7/100:0.0192826797);
(Cryptococcus_amylolentus_CBS6039:0.0033774596	Cryptococcus_amylolentus_CBS6273:0.0000010000	(((((((((Cryptococcus_bacillisporus_CA1280:0.0058747897	Cryptococcus_bacillisporus_CA1873:0.0029329404)77.4/79:0.0029458522	(Cryptococcus_decagattii_7685027:0.0000010000	Cryptococcus_decagattii_CBS11687:0.0029340545)96.7/98:0.0118897468)79.6/69:0.0029301123	(((Cryptococcus_gattii_E566:0.0000010000	Cryptococcus_gattii_WM276:0.0000010000)92.2/99:0.0088673532	(Cryptococcus_tetragattii_CBS11718:0.0029230470	Cryptococcus_tetragattii_IND107:0.0000010000)95.5/100:0.0118427334)73.3/84:0.0028816703	(Cryptococcus_sp._MF13:0.0000010000	Cryptococcus_sp._MF34:0.0000010000)96.7/100:0.0117595935)78.2/88:0.0029501296)0/38:0.0000020774	(Cryptococcus_deuterogattii_CBS10090:0.0000010000	Cryptococcus_deuterogattii_R265:0.0000010000)98.2/100:0.0177813921)99.8/98:0.0441484867	((Cryptococcus_neoformans_125.91:0.0000010000	Cryptococcus_neoformans_H99:0.0029565917)87.2/95:0.0059170159	((Cryptococcus_neoformans_Bt1:0.0000010000	(Cryptococcus_neoformans_Bt206:0.0000010000	Cryptococcus_neoformans_Ftc555-1:0.0000010000)0/27:0.0000010000)0/21:0.0000010000	(Cryptococcus_neoformans_Bt22:0.0000010000	(Cryptococcus_neoformans_PMHc1023.ENR:0.0000010000	Cryptococcus_neoformans_T4:0.0000010000)96.6/98:0.0088996524)0/8:0.0000010000)0/30:0.0000025617)98.8/100:0.0326328179)63.2/79:0.0217742616	(Cryptococcus_deneoformans_NIH12:0.0000010000	Cryptococcus_deneoformans_NIH433:0.0029135522)0/55:0.0000021684)100/100:0.4742217778	(((((Cryptococcus_sp._DSM108351:0.0000010000	Cryptococcus_sp._DSM111204:0.0000010000)0/21:0.0000010000	((Cryptococcus_sp._DSM108352:0.0000010000	Cryptococcus_sp._DSM111205:0.0000010000)0/32:0.0000010000	Cryptococcus_sp._NCYC1536:0.0000010000)0/14:0.0000010000)79.1/88:0.0030514993	Cryptococcus_sp._DSM117830:0.0000010000)98.1/100:0.0729958282	(Cryptococcus_sp._DSM109063:0.0228437396	Cryptococcus_sp._OR918:0.0092944236)92.2/97:0.0418305936)94.1/96:0.0890004137	Kwoniella_shandongensis_CBS12478:0.4855597316)98.5/100:0.1424467427)80.8/81:0.0503360383	((Cryptococcus_depauperatus_CBS7841:0.0095110516	Cryptococcus_depauperatus_CBS7855:0.0000404254)100/100:0.2627674846	Cryptococcus_sp._CMW60451:0.2706351471)98.4/99:0.1417999998)100/100:0.2091402309	((Cryptococcus_floricola_DSM27421:0.0032104764	Cryptococcus_wingfieldii_CBS7118:0.0096323334)0/65:0.0000022988	Cryptococcus_sp._OR849:0.0696252189)40.8/52:0.0129393642)0/81:0.0000020260);
(Cryptococcus_amylolentus_CBS6039:0.0000010024	Cryptococcus_amylolentus_CBS6273:0.0127873177	(((((((((((Cryptococcus_bacillisporus_CA1280:0.0024179912	Cryptococcus_bacillisporus_CA1873:0.0000010024)89.6/97:0.0048806366	(Cryptococcus_decagattii_7685027:0.0024078520	Cryptococcus_decagattii_CBS11687:0.0000010024)88.1/96:0.0047960691)86.9/96:0.0072645881	((Cryptococcus_deneoformans_NIH12:0.0000010024	Cryptococcus_deneoformans_NIH433:0.0024169482)99.1/100:0.0241034687	((((Cryptococcus_neoformans_125.91:0.0000010024	Cryptococcus_neoformans_H99:0.0048336696)83.9/96:0.0024204469	(Cryptococcus_neoformans_Bt22:0.0000010024	Cryptococcus_neoformans_Ftc555-1:0.0000010024)0/41:0.0000010024)0/36:0.0000010024	(Cryptococcus_neoformans_Bt1:0.0000010024	Cryptococcus_neoformans_Bt206:0.0000010024)85.1/97:0.0024247301)79.3/88:0.0024139461	(Cryptococcus_neoformans_PMHc1023.ENR:0.0000010024	Cryptococcus_neoformans_T4:0.0000010024)77.4/94:0.0024285359)87.3/96:0.0068173461)99.6/98:0.0312683792)0/51:0.0000010024	(Cryptococcus_deuterogattii_CBS10090:0.0000010024	Cryptococcus_deuterogattii_R265:0.0000010024)94.9/96:0.0072876348)80/74:0.0024131697	(Cryptococcus_sp._MF13:0.0024004593	Cryptococcus_sp._MF34:0.0000010024)85.6/95:0.0024077037)0/34:0.0000010024	(Cryptococcus_tetragattii_CBS11718:0.0024074608	Cryptococcus_tetragattii_IND107:0.0000010024)97.9/93:0.0097130052)54.5/46:0.0017893908	(Cryptococcus_gattii_E566:0.0000010024	Cryptococcus_gattii_WM276:0.0000010024)71.6/92:0.0054543791)100/100:0.2427576143	((((((Cryptococcus_sp._DSM108351:0.0000010024	(Cryptococcus_sp._DSM111205:0.0018584726	Cryptococcus_sp._NCYC1536:0.0000010024)0/6:0.0000010024)0/8:0.0000010024	Cryptococcus_sp._DSM108352:0.0000010024)0/57:0.0000010024	Cryptococcus_sp._DSM111204:0.0233213332)74/91:0.0020503396	Cryptococcus_sp._DSM117830:0.0035054760)99.7/100:0.1556890883	(Cryptococcus_sp._DSM109063:0.0708982513	Cryptococcus_sp._OR918:0.0479282105)82.2/86:0.0722772911)100/100:0.3394336996	Kwoniella_shandongensis_CBS12478:0.4786510224)99.8/100:0.2431794577)57.7/76:0.0632047739	((Cryptococcus_depauperatus_CBS7841:0.0082694338	Cryptococcus_depauperatus_CBS7855:0.0017165020)100/100:0.2191612568	Cryptococcus_sp._CMW60451:0.3113665178)96.1/95:0.0953332018)100/100:0.2981079262	Cryptococcus_sp._OR849:0.0334551634)91.9/98:0.0406494833	(Cryptococcus_floricola_DSM27421:0.0197331729	Cryptococcus_wingfieldii_CBS7118:0.0075250632)44.1/73:0.0024119958)86.4/97:0.0050576850);
(Cryptococcus_amylolentus_CBS6039:0.0000010001	Cryptococcus_amylolentus_CBS6273:0.0052822673	(((((((((((Cryptococcus_bacillisporus_CA1280:0.0000010001	Cryptococcus_bacillisporus_CA1873:0.0000010001)77/96:0.0026343596	(Cryptococcus_decagattii_7685027:0.0025721689	Cryptococcus_decagattii_CBS11687:0.0048430653)97.1/100:0.0121641167)83.9/95:0.0046000253	((Cryptococcus_gattii_E566:0.0000010001	Cryptococcus_gattii_WM276:0.0026118819)89.2/95:0.0048367520	(Cryptococcus_tetragattii_CBS11718:0.0000010001	Cryptococcus_tetragattii_IND107:0.0024081328)91.7/96:0.0073453213)78.5/80:0.0027237828)92/98:0.0143762837	((Cryptococcus_deuterogattii_CBS10090:0.0000010001	Cryptococcus_deuterogattii_R265:0.0000010001)98.4/100:0.0195441344	(Cryptococcus_sp._MF13:0.0000010001	Cryptococcus_sp._MF34:0.0023988486)94.8/100:0.0123903833)91.5/94:0.0134418961)99.7/96:0.0406927472	(Cryptococcus_deneoformans_NIH12:0.0000010001	Cryptococcus_deneoformans_NIH433:0.0000010001)97.1/99:0.0232223959)39.7/62:0.0038480377	(((Cryptococcus_neoformans_125.91:0.0000010001	Cryptococcus_neoformans_H99:0.0000010001)78/92:0.0024293490	((Cryptococcus_neoformans_Bt1:0.0024397724	(Cryptococcus_neoformans_Bt22:0.0000010001	Cryptococcus_neoformans_Ftc555-1:0.0000010001)84.5/97:0.0024421839)0/53:0.0000010001	Cryptococcus_neoformans_Bt206:0.0000010001)80.6/87:0.0024362091)74.5/80:0.0023581213	(Cryptococcus_neoformans_PMHc1023.ENR:0.0000010001	Cryptococcus_neoformans_T4:0.0000010001)96.7/99:0.0098395873)83.8/88:0.0124510881)100/100:0.1164412571	((Cryptococcus_depauperatus_CBS7841:0.0000029423	Cryptococcus_depauperatus_CBS7855:0.0133668306)100/100:0.3216387111	((((((Cryptococcus_sp._DSM108351:0.0000010001	Cryptococcus_sp._DSM108352:0.0000011710)0/29:0.0000025728	Cryptococcus_sp._DSM111204:0.0000010001)0/18:0.0000010271	Cryptococcus_sp._DSM111205:0.0000010001)0/54:0.0025179433	(Cryptococcus_sp._DSM117830:0.0000010001	Cryptococcus_sp._NCYC1536:0.0025504027)76.4/90:0.0025734568)100/100:0.1216899037	(Cryptococcus_sp._DSM109063:0.0363905272	Cryptococcus_sp._OR918:0.0041423240)91.6/93:0.0285707110)95.6/96:0.0765554283	Kwoniella_shandongensis_CBS12478:0.2222579826)93.4/90:0.0517953293)85.4/60:0.0332485545)72.4/55:0.0230853797	Cryptococcus_sp._CMW60451:0.2537974288)100/100:0.2756996551	Cryptococcus_sp._OR849:0.0917069017)66.6/83:0.0273125615	Cryptococcus_floricola_DSM27421:0.0186567861)61.6/87:0.0064101012	Cryptococcus_wingfieldii_CBS7118:0.0170844746)97/99:0.0156595964);
(Cryptococcus_amylolentus_CBS6039:0.0369936127	Cryptococcus_amylolentus_CBS6273:0.0000009933	(((((((((Cryptococcus_bacillisporus_CA1280:0.0000009933	Cryptococcus_bacillisporus_CA1873:0.0000009933)90.4/98:0.0045249223	(Cryptococcus_decagattii_7685027:0.0129449493	Cryptococcus_decagattii_CBS11687:0.0000009933)99.3/100:0.0138055004)95.4/97:0.0060642932	((Cryptococcus_gattii_E566:0.0000009933	Cryptococcus_gattii_WM276:0.0000009933)96.2/99:0.0045034484	((Cryptococcus_sp._MF13:0.0000009933	Cryptococcus_sp._MF34:0.0000009933)95.1/98:0.0045201308	(Cryptococcus_tetragattii_CBS11718:0.0000009933	Cryptococcus_tetragattii_IND107:0.0000009933)99.5/100:0.0090888478)0/33:0.0000009933)77.4/83:0.0015109577)84.5/83:0.0042362358	(Cryptococcus_deuterogattii_CBS10090:0.0000009933	Cryptococcus_deuterogattii_R265:0.0000009933)93.2/99:0.0084200206)95.6/96:0.0229427438	((Cryptococcus_deneoformans_NIH12:0.0015151448	Cryptococcus_deneoformans_NIH433:0.0000009933)100/100:0.0333523344	((((Cryptococcus_neoformans_125.91:0.0000009933	Cryptococcus_neoformans_H99:0.0000009933)77.8/93:0.0014927849	(Cryptococcus_neoformans_Bt1:0.0000009933	Cryptococcus_neoformans_Bt206:0.0000009933)78.7/93:0.0015013144)81.3/89:0.0014971468	(Cryptococcus_neoformans_Bt22:0.0000009933	Cryptococcus_neoformans_Ftc555-1:0.0000009933)0/47:0.0000009933)0/61:0.0000009933	(Cryptococcus_neoformans_PMHc1023.ENR:0.0000009933	Cryptococcus_neoformans_T4:0.0000009933)89.1/96:0.0029981761)99.3/100:0.0214660253)96.1/99:0.0203072242)99.7/100:0.0981255956	((Cryptococcus_depauperatus_CBS7841:0.0034615195	Cryptococcus_depauperatus_CBS7855:0.0029292500)100/100:0.1991040025	Cryptococcus_sp._CMW60451:0.4079887941)97.7/99:0.0855470206)85.6/83:0.0495462067	((((Cryptococcus_sp._DSM108351:0.0000009933	Cryptococcus_sp._DSM111205:0.0000009933)0/71:0.0000009933	((Cryptococcus_sp._DSM108352:0.0000009933	(Cryptococcus_sp._DSM111204:0.0000009933	Cryptococcus_sp._NCYC1536:0.0000009933)0/27:0.0000009933)0/44:0.0000009933	Cryptococcus_sp._DSM117830:0.0000009933)0/71:0.0000009933)99.8/100:0.0787970693	(Cryptococcus_sp._DSM109063:0.0524848273	Cryptococcus_sp._OR918:0.0139382950)93.2/93:0.0391844920)100/100:0.2668053290	Kwoniella_shandongensis_CBS12478:0.2941821305)85.8/84:0.0524276747)100/100:0.2323208106	Cryptococcus_sp._OR849:0.0954885829)34.2/63:0.0351075421	(Cryptococcus_floricola_DSM27421:0.0118250622	Cryptococcus_wingfieldii_CBS7118:0.0110370369)18.5/58:0.0042963457)95.8/91:0.0143266467);
(Cryptococcus_amylolentus_CBS6039:0.0008243741	Cryptococcus_amylolentus_CBS6273:0.0041647289	(((((((Cryptococcus_bacillisporus_CA1280:0.0025119113	Cryptococcus_bacillisporus_CA1873:0.0025182466)99/100:0.0059729020	(Cryptococcus_decagattii_7685027:0.0024769269	Cryptococcus_decagattii_CBS11687:0.0042178513)100/100:0.0203960154)97.7/100:0.0067670829	((((Cryptococcus_deuterogattii_CBS10090:0.0000009971	Cryptococcus_deuterogattii_R265:0.0008338356)100/100:0.0211478767	(Cryptococcus_sp._MF13:0.0008374679	Cryptococcus_sp._MF34:0.0016716963)100/100:0.0142733798)77.1/64:0.0018513603	(Cryptococcus_tetragattii_CBS11718:0.0025044647	Cryptococcus_tetragattii_IND107:0.0016776910)100/100:0.0177183109)41.2/43:0.0009616424	(Cryptococcus_gattii_E566:0.0000009971	Cryptococcus_gattii_WM276:0.0000009971)100/100:0.0144524346)73.2/70:0.0007476402)99.7/100:0.0393281919	((Cryptococcus_deneoformans_NIH12:0.0016907162	Cryptococcus_deneoformans_NIH433:0.0025447858)100/100:0.0281632012	(((Cryptococcus_neoformans_125.91:0.0000009971	Cryptococcus_neoformans_H99:0.0000009971)92.5/98:0.0025209732	((Cryptococcus_neoformans_Bt1:0.0000009971	Cryptococcus_neoformans_Bt206:0.0000009971)99.2/100:0.0067347565	(Cryptococcus_neoformans_Bt22:0.0000009971	Cryptococcus_neoformans_Ftc555-1:0.0008349725)95.7/99:0.0033616954)87.3/87:0.0016735335)71.1/78:0.0008038581	(Cryptococcus_neoformans_PMHc1023.ENR:0.0000009971	Cryptococcus_neoformans_T4:0.0000009971)98.8/100:0.0067628727)99.7/100:0.0289495952)98/100:0.0303491689)100/100:0.3595441373	(((Cryptococcus_depauperatus_CBS7841:0.0018167649	Cryptococcus_depauperatus_CBS7855:0.0048552290)100/100:0.3814598306	Cryptococcus_sp._CMW60451:0.2367851141)94/98:0.0454268699	(((((((Cryptococcus_sp._DSM108351:0.0000009971	Cryptococcus_sp._DSM111204:0.0000009971)0/52:0.0000009971	Cryptococcus_sp._DSM111205:0.0008452862)0/64:0.0000009971	Cryptococcus_sp._NCYC1536:0.0000009971)0/38:0.0000009971	Cryptococcus_sp._DSM108352:0.0000009971)0/41:0.0000009971	Cryptococcus_sp._DSM117830:0.0008644423)100/100:0.0972526067	(Cryptococcus_sp._DSM109063:0.0364698311	Cryptococcus_sp._OR918:0.0331101136)98.9/99:0.0391611937)100/100:0.1883044826	Kwoniella_shandongensis_CBS12478:0.3261774770)100/100:0.1136781469)96.3/95:0.0569940517)100/100:0.2457891479	Cryptococcus_sp._OR849:0.0612031585)100/100:0.0565891684	(Cryptococcus_floricola_DSM27421:0.0115606404	Cryptococcus_wingfieldii_CBS7118:0.0085235641)86.3/92:0.0047358758)99.6/100:0.0114618158);
(Cryptococcus_amylolentus_CBS6039:0.0000010000	Cryptococcus_amylolentus_CBS6273:0.0000010000	((((((((((((Cryptococcus_bacillisporus_CA1280:0.0000010000	Cryptococcus_decagattii_7685027:0.0000010000)0/14:0.0000010000	(Cryptococcus_bacillisporus_CA1873:0.0000010000	Cryptococcus_decagattii_CBS11687:0.0000010000)0/21:0.0000010000)0/26:0.0000010000	(Cryptococcus_deuterogattii_CBS10090:0.0000010000	Cryptococcus_deuterogattii_R265:0.0000010000)92/96:0.0086520065)0/31:0.0000010000	(Cryptococcus_sp._MF13:0.0000010000	Cryptococcus_sp._MF34:0.0000010000)91.6/98:0.0174369347)78.6/66:0.0086413621	(Cryptococcus_gattii_E566:0.0000010000	Cryptococcus_gattii_WM276:0.0000010000)0/65:0.0000010000)37.8/68:0.0106557096	(Cryptococcus_tetragattii_CBS11718:0.0000010000	Cryptococcus_tetragattii_IND107:0.0000010000)81.8/89:0.0174545985)72.4/77:0.0097394705	((Cryptococcus_deneoformans_NIH12:0.0084503597	Cryptococcus_deneoformans_NIH433:0.0000010000)81/83:0.0150381294	((Cryptococcus_neoformans_125.91:0.0082174699	Cryptococcus_neoformans_Bt22:0.0000010000)0/7:0.0000010000	((((Cryptococcus_neoformans_Bt1:0.0000010000	Cryptococcus_neoformans_Bt206:0.0000010000)83.8/96:0.0084067473	Cryptococcus_neoformans_H99:0.0082331737)0/18:0.0000010000	(Cryptococcus_neoformans_PMHc1023.ENR:0.0000010000	Cryptococcus_neoformans_T4:0.0000010000)92.8/98:0.0082840662)0/15:0.0000010000	Cryptococcus_neoformans_Ftc555-1:0.0000010000)0/12:0.0000010000)91.6/89:0.0276735721)90.8/80:0.0361431110)90.4/80:0.0700983762	((Cryptococcus_depauperatus_CBS7841:0.0088708160	Cryptococcus_depauperatus_CBS7855:0.0000010000)98.2/100:0.2058266615	Cryptococcus_sp._CMW60451:0.3049650513)36.5/58:0.0621729484)80/67:0.0663195639	Kwoniella_shandongensis_CBS12478:0.5338382102)94.5/92:0.1333346730	Cryptococcus_floricola_DSM27421:0.0635224339)0/43:0.0026722240	(((((((Cryptococcus_sp._DSM108351:0.0000010000	Cryptococcus_sp._DSM108352:0.0000010000)0/26:0.0000010000	Cryptococcus_sp._DSM111205:0.0000010000)0/7:0.0000010000	Cryptococcus_sp._DSM111204:0.0000010000)0/13:0.0000010000	Cryptococcus_sp._DSM117830:0.0000010000)0/9:0.0000010000	Cryptococcus_sp._NCYC1536:0.0000010000)78.4/92:0.0847547423	(Cryptococcus_sp._DSM109063:0.1152288462	Cryptococcus_sp._OR918:0.2605906446)97.3/100:0.2822226892)100/100:0.7822987579	Cryptococcus_sp._OR849:0.0000026290)91.2/93:0.0625355332)75.1/63:0.0092783036	Cryptococcus_wingfieldii_CBS7118:0.0167955973)78.2/91:0.0092460420);
(Cryptococcus_amylolentus_CBS6039:0.0000010000	Cryptococcus_amylolentus_CBS6273:0.0018850919	((((((((((Cryptococcus_bacillisporus_CA1280:0.0000010000	Cryptococcus_bacillisporus_CA1873:0.0000010000)98.4/100:0.0128435299	(Cryptococcus_decagattii_7685027:0.0309339970	Cryptococcus_decagattii_CBS11687:0.0018628225)96.6/100:0.0097544963)93.4/97:0.0092867034	(Cryptococcus_sp._MF13:0.0031031546	Cryptococcus_sp._MF34:0.0021353285)97.7/98:0.0106135057)75.7/47:0.0020384720	(((Cryptococcus_deuterogattii_CBS10090:0.0000010000	Cryptococcus_deuterogattii_R265:0.0000010000)99/100:0.0125408512	(Cryptococcus_gattii_E566:0.0000010000	Cryptococcus_gattii_WM276:0.0000010000)99.6/100:0.0160863549)73.9/42:0.0015504574	(Cryptococcus_tetragattii_CBS11718:0.0000010000	Cryptococcus_tetragattii_IND107:0.0035188180)97.1/99:0.0088767860)74.2/30:0.0017934283)92.9/97:0.0279988316	((Cryptococcus_deneoformans_NIH12:0.0000010000	Cryptococcus_deneoformans_NIH433:0.0017415564)99.4/100:0.0272514497	((Cryptococcus_neoformans_125.91:0.0000010000	Cryptococcus_neoformans_H99:0.0000010000)94.5/97:0.0070156396	(((Cryptococcus_neoformans_Bt1:0.0000010000	Cryptococcus_neoformans_Bt206:0.0000010000)97.1/99:0.0070684178	(Cryptococcus_neoformans_Bt22:0.0000010000	Cryptococcus_neoformans_Ftc555-1:0.0000010000)0/47:0.0000010000)89.5/97:0.0035057377	(Cryptococcus_neoformans_PMHc1023.ENR:0.0000010000	Cryptococcus_neoformans_T4:0.0000010000)91.4/98:0.0035075208)0/59:0.0000010000)100/100:0.0376142535)90.7/94:0.0256443815)100/100:0.2371057532	((Cryptococcus_depauperatus_CBS7841:0.0027836780	Cryptococcus_depauperatus_CBS7855:0.0088467973)100/100:0.2873001902	Cryptococcus_sp._CMW60451:0.2733573982)99.9/100:0.1374210401)81.4/82:0.0559286302	(((Cryptococcus_sp._DSM108351:0.0036410634	((Cryptococcus_sp._DSM108352:0.0000010000	Cryptococcus_sp._DSM111204:0.0000010000)91.7/95:0.0018203802	((Cryptococcus_sp._DSM111205:0.0000010000	Cryptococcus_sp._NCYC1536:0.0000010000)0/26:0.0000010000	Cryptococcus_sp._DSM117830:0.0000010000)0/64:0.0000010000)0/65:0.0000010000)99.7/100:0.1185749946	(Cryptococcus_sp._DSM109063:0.0760748640	Cryptococcus_sp._OR918:0.0873082526)99.9/100:0.1581614221)100/100:0.3372033291	Kwoniella_shandongensis_CBS12478:0.4193091567)99.5/100:0.1541688177)99.9/100:0.2110869229	Cryptococcus_sp._OR849:0.0874668441)99.9/100:0.0897112784	Cryptococcus_wingfieldii_CBS7118:0.0261530536)78.3/89:0.0056287920	Cryptococcus_floricola_DSM27421:0.0233759789)96.5/100:0.0119376138);
(Cryptococcus_amylolentus_CBS6039:0.0019507032	Cryptococcus_amylolentus_CBS6273:0.0040219581	((((((((((((Cryptococcus_bacillisporus_CA1280:0.0000010007	Cryptococcus_bacillisporus_CA1873:0.0019745995)97.7/100:0.0146198857	Cryptococcus_gattii_WM276:0.0143163945)95/98:0.0130437082	Cryptococcus_sp._MF34:0.0022273929)99.2/97:0.0257937903	Cryptococcus_sp._MF13:0.0000028508)92.9/68:0.0095506973	Cryptococcus_gattii_E566:0.0104621742)73.9/64:0.0040015831	((Cryptococcus_decagattii_7685027:0.0082823835	Cryptococcus_decagattii_CBS11687:0.0015732517)100/100:0.0387407749	(Cryptococcus_tetragattii_CBS11718:0.0000010007	Cryptococcus_tetragattii_IND107:0.0083931580)88.8/96:0.0057291051)75.7/55:0.0023555315)85.8/80:0.0049366753	(Cryptococcus_deuterogattii_CBS10090:0.0000010007	Cryptococcus_deuterogattii_R265:0.0019390459)75.7/77:0.0025591676)96.8/99:0.0214187075	((Cryptococcus_deneoformans_NIH12:0.0000010007	Cryptococcus_deneoformans_NIH433:0.0000010007)95.8/99:0.0131961615	((((((Cryptococcus_neoformans_125.91:0.0000010007	Cryptococcus_neoformans_H99:0.0000010007)91.1/96:0.0019158621	Cryptococcus_neoformans_Bt206:0.0000010007)0/5:0.0000010007	(Cryptococcus_neoformans_PMHc1023.ENR:0.0000010007	Cryptococcus_neoformans_T4:0.0000010007)97.2/99:0.0057628235)0/6:0.0000010007	Cryptococcus_neoformans_Bt22:0.0000010007)0/6:0.0000010007	Cryptococcus_neoformans_Ftc555-1:0.0000010007)0/2:0.0000010007	Cryptococcus_neoformans_Bt1:0.0000010007)93.7/98:0.0123676141)67.6/77:0.0082230473)98.6/99:0.0458118459	((Cryptococcus_depauperatus_CBS7841:0.0098317354	Cryptococcus_depauperatus_CBS7855:0.0000028508)99.9/100:0.0827068495	Cryptococcus_sp._CMW60451:0.0744812388)96.6/98:0.0428791661)39.2/54:0.0236085195	((((((Cryptococcus_sp._DSM108351:0.0000010007	Cryptococcus_sp._DSM117830:0.0000010007)0/29:0.0000010007	(Cryptococcus_sp._DSM111204:0.0000010007	Cryptococcus_sp._DSM111205:0.0000010007)0/47:0.0000010007)0/19:0.0000010007	Cryptococcus_sp._NCYC1536:0.0000010007)0/72:0.0000010007	Cryptococcus_sp._DSM108352:0.0020023060)95.9/100:0.0286615452	(Cryptococcus_sp._DSM109063:0.0142403620	Cryptococcus_sp._OR918:0.0104656312)88.2/97:0.0181702039)100/100:0.1414927004	Kwoniella_shandongensis_CBS12478:0.0976079655)47/55:0.0242143307)100/100:0.1356813482	Cryptococcus_sp._OR849:0.0149190031)93.3/98:0.0184411355	(Cryptococcus_floricola_DSM27421:0.0087928519	Cryptococcus_wingfieldii_CBS7118:0.0024575683)86.6/93:0.0054201678)74.2/97:0.0021601032);
```
